## Additional File 11 for "Genome sequencing and physiological characterization of three *Neoarthrinium moseri* strains": L496I675A640M58_session.json (part 3 of 4)

```
n": "JAJATR010000075.1", "subjects": [{"id": null, "hits": [{"query": "EHK18431.1", "subject": "KAI7781473.1", "identity": 53.171, "coverage": 93.15068493150685, "evalue": 7.66e-71, "bitscore": 226.0}], "name": "KAI7781473.1", "ipg": "576676983", "start": 51583, "end": 52472, "strand": -1, "sequence": null}], "clusters": []}, {"accession": "JAJATR010000010.1", "subjects": [{"id": null, "hits": [{"query": "EHK18432.1", "subject": "KAI7787289.1", "identity": 48.246, "coverage": 97.68115942028986, "evalue": 5.09e-110, "bitscore": 335.0}], "name": "KAI7787289.1", "ipg": "576682805", "start": 453889, "end": 455069, "strand": 1, "sequence": null}], "clusters": []}, {"accession": "JAJATR010000136.1", "subjects": [{"id": null, "hits": [{"query": "EHK18433.1", "subject": "KAI7778505.1", "identity": 41.485, "coverage": 99.55654101995566, "evalue": 3.22e-115, "bitscore": 357.0}], "name": "KAI7778505.1", "ipg": "576674020", "start": 128050, "end": 129764, "strand": -1, "sequence": null}], "clusters": []}, {"accession": "JAJATR010000142.1", "subjects": [{"id": null, "hits": [{"query": "EHK18434.1", "subject": "KAI7778242.1", "identity": 55.067, "coverage": 94.73684210526315, "evalue": 0.0, "bitscore": 636.0}], "name": "KAI7778242.1", "ipg": "576673694", "start": 5609, "end": 9071, "strand": 1, "sequence": null}], "clusters": []}]}, {"name": "Apiospora aurea", "strain": "CBS 24483", "scaffolds": [{"accession": "NW_027117394.1", "subjects": [{"id": null, "hits": [{"query": "EHK18427.1", "subject": "XP_066696612.1", "identity": 57.003, "coverage": 87.97653958944281, "evalue": 7.78e-102, "bitscore": 313.0}], "name": "XP_066696612.1", "ipg": "833100930", "start": 2070984, "end": 2071911, "strand": 1, "sequence": null}, {"id": null, "hits": [{"query": "EHK18431.1", "subject": "XP_066696610.1", "identity": 55.869, "coverage": 96.80365296803653, "evalue": 6.18e-76, "bitscore": 239.0}], "name": "XP_066696610.1", "ipg": "833100942", "start": 2066842, "end": 2067818, "strand": -1, "sequence": null}, {"id": null, "hits": [{"query": "EHK18432.1", "subject": "XP_066696609.1", "identity": 59.935, "coverage": 87.82608695652175, "evalue": 7.24e-112, "bitscore": 338.0}], "name": "XP_066696609.1", "ipg": "833100951", "start": 2065234, "end": 2066164, "strand": 1, "sequence": null}, {"id": null, "hits": [{"query": "EHK18433.1", "subject": "XP_066696608.1", "identity": 51.739, "coverage": 99.33481152993349, "evalue": 5.88e-158, "bitscore": 468.0}], "name": "XP_066696608.1", "ipg": "833100913", "start": 2062327, "end": 2064191, "strand": -1, "sequence": null}, {"id": null, "hits": [{"query": "EHK18434.1", "subject": "XP_066696615.1", "identity": 64.407, "coverage": 96.37023593466425, "evalue": 0.0, "bitscore": 723.0}], "name": "XP_066696615.1", "ipg": "833100943", "start": 2078133, "end": 2080135, "strand": -1, "sequence": null}, {"id": null, "hits": [{"query": "EHK18435.1", "subject": "XP_066696616.1", "identity": 59.74, "coverage": 100.0, "evalue": 4.3e-124, "bitscore": 367.0}], "name": "XP_066696616.1", "ipg": "833100898", "start": 2080818, "end": 2082260, "strand": 1, "sequence": null}, {"id": null, "hits": [{"query": "EHK18436.1", "subject": "XP_066696617.1", "identity": 85.0, "coverage": 92.78350515463917, "evalue": 4.49e-115, "bitscore": 336.0}], "name": "XP_066696617.1", "ipg": "833100935", "start": 2082839, "end": 2083501, "strand": -1, "sequence": null}, {"id": null, "hits": [{"query": "EHK18437.1", "subject": "XP_066696618.1", "identity": 59.341, "coverage": 100.0, "evalue": 2.45e-105, "bitscore": 317.0}], "name": "XP_066696618.1", "ipg": "833100962", "start": 2084390, "end": 2085509, "strand": -1, "sequence": null}, {"id": null, "hits": [{"query": "EHK18438.1", "subject": "XP_066696619.1", "identity": 64.5, "coverage": 99.790004199916, "evalue": 0.0, "bitscore": 3177.0}], "name": "XP_066696619.1", "ipg": "833100945", "start": 2086355, "end": 2094341, "strand": 1, "sequence": null}], "clusters": [{"indices": [3, 2, 1, 0, 4, 5, 6, 7, 8], "subjects": [], "intermediate_genes": [{"id": null, "hits": [], "name": "XP_066696606.1", "ipg": null, "start": 2057327, "end": 2058331, "strand": -1, "sequence": "MSTDGSSTEPDSPSRASDKENSSRTLVMRDKGKAAEGAAKRKRATTNDSGPAYSRRRTATQEPGDEDSIGELYDPDQSIEQKREVQRGLRDLIKNLKENGDEFLQADSEGLHETLRRANALSANVKQTTEATIDSKLLVNTVDATYRKTMRLTAGNTAQGVDVDEFISKCITFMRLGGGIADDDAPDLSSTQRQRRRPNRSALAAMDEDEEENDDAGDPFNWEHLGRFGGCTQARRPATPGFLLGPLSVEKKIRKVVKRSAPFRPGNLQEVRPEVLNPDDIQKNENGDLAGICKAVLERLVEVQATAQDSAQTAFEANDDEKTARIMERYGLKQNGGIDLLRFVVNPKSFGQTVENMFYVSFLIRDAKIQLEYDDNGFATLVPIDKDDLEQQQNAGRQSSRQRQQAVFHLDMDVWQDIVEVYRIREPLIPHRREEKVKGPGARGWYS"}, {"id": null, "hits": [], "name": "XP_066696607.1", "ipg": null, "start": 2058924, "end": 2061846, "strand": 1, "sequence": "MDTFSFAQSVSLDYPLSIRIVNLEGDETPQKESTLIKRPELRYIGSNTSPYSDLYVTVQVWAGSKPLTVPVQTSYKAFKNERSWNEWLDIPIPYKSLPLNSCLAITLWDVSPTGGKQAQGHAIPFGGTTLPLFDKDNQVQKGRLKCMIHRHQKADGNDGTTTPFTVPKRRQGTKKNDLATVDKERDEMDRMDKLFKKYEMDEIPKVEWLDHLVWRVSERRASEVTRSSVKSLQRQASLRQEADKSSMQDGSVDAEYDAEGGPSQFTLTIELPRFDFPVVFTDHEYPPAPISTIQQLSASQSNIDIKPPPEVQFGPGINGSAGGSSRIVRIYDPEVAAKDNPAESKHRRLVRSQHRHGILDKDLRPNAKVRDELNMIMAYSPTHTLTLEEKDLVWKFRYHLTKDKRAVTKFVKSVNWQDQSESKQAIQVLAKWTEIDVDDALELLGPTFDSPAVRAYAVDRLSKADDNELMLYLLQLVQALKFEHISTDTRHPATEASSLATFLISRAVENFTLGNYFYWYLGVEWDDKSPEQGPEVRTMYAKVQYDFMRELENRPGGLETRQTMKRQAELIAVFSKISSEIQASHESSNRKLDKVKALLADPKTEMLVIEPPLPLPLDPSVMITGVVPEETRVFKSSLSPIMATFKTVSGGKYPMMFKTGDDLRQDQLVIQIITLMDQLLQKENLDLKLSPYKILATSTTAGASQFVPSQTFAHIAKKHRTNPVLAYLKQHNPDERAEMGVRKETLDAFVKSCAGYCVITYILGVGDRHNENLLLTPDGHFFHADFGFILGRDPKPFAPAVKLSKEMVDAMGGSNSDLYLQFKQYCSLAFAALRKSSNLILNLFSLMVHANIPDIKLEPDKAVLKVQERFHLDLPEEEATRLFWSIMEDSLSAYMPVVIDWLHAKTQALRA"}, {"id": null, "hits": [], "name": "XP_066696611.1", "ipg": null, "start": 2068735, "end": 2070239, "strand": 1, "sequence": "MNTLFGRIACGLVFLQFVGTSIALPHPAVPEYFHNAPFTRRDVPVAQIQRELGSLLSKGTVIIRPSDAGWANATERWNTATEPRGLELVVRPAQESDVSTIPGGKSALIQGGQYIGDVVRTLWAAGYVTSTGSNNCVGFVGPALGGGHGRYQGLHGLASDNVINLNVVLADGSTIKVNKDSHSDLFWAMQGAGHNFGIVTSAESKIYRRKIDTWHYHNYVWSQDKLEVLFERLNAFHKDGKTPPEMGVEFGSVIINPAFNTTDPVLSWNFAYAGSAKDAEKILKPFNDIPALSQQKGDVPYPEIAGIQGMAEGGPGCLSNLKAGTSVGLRSYNVTSQRQILTLFNATMASYPSLAAGGVVFYEGYSTKAVQAVDPVLTAYPHRDDLHLA"}, {"id": null, "hits": [], "name": "XP_066696613.1", "ipg": null, "start": 2072850, "end": 2074967, "strand": 1, "sequence": "MLPEPNLGIELVNGVPVAKGRHDPETTTTSDADETRVSTQDRLSPETESVFLPLDNLRFSITDAIIPSQRTSWHESAGGLNSFSTQTPASPRRARSTRSDKAHSRWSRQSFRASSGGVGKGLPPEIAASTETMRESLVLPEPTPDLPTGFKLLMIVVALNISIFLIALDNTIVATAIPAITDEFHGIQDVAWYGAAFFMTAGGFQSTWGKMYKYFPLKPSYLAAIVIFEVGSLVCAVAPTSPSFIIGRAVAGVGAAGVGSGSYTIIAFVAEPKDRATYTGILGAVYGLASVLGPLLGGVFSSTTTWRWCFWINLPIGAVSIGVIVLFLRMPESAKPQVATMRERLLQMDPIGTTLLMGTVIAYLLAVHYGGQIYPWSNPTVIGLLVGTVLILAALALCEWWQGERAIFVPRLLRRRRILLPAAYAVVLPGAFFAMIYYMPIYFQAVRSSSAVISGVQNLPFIVSAMTGALAAGVFISRTGLATPLMVAGAGLGVLGCGLCATFDVDTATGRWVAFQLVAGLGLGGAFQVPIVIGQASATPEDLSSTTSMLLSFQTLGGALCVSAAQSAFVNTLIGSLPGLAPHVDPLQVVATGAGQLRGVFSAADLPGIVASYLQGMRVTYFFECALMGVALVAAVLSPWKRLDVNAVKENGGAT"}, {"id": null, "hits": [], "name": "XP_066696614.1", "ipg": null, "start": 2075352, "end": 2077518, "strand": -1, "sequence": "MIGLILIFLSLALLYSLYGWALPKPIPGIPYEATATKSLWGNMSEIMAFKKRHGEVRPWFARQAVRHRAPLTQAWLTPFSRPVLILSDYREAQDVFLRRSRDFFRGPRSCDAFHGSIPEHHIAMMSADPRFKRNKELVRDLMTPGFLHDVSGFRPGGGGGDGDGVGVVSAPQIHAKSMMLVDLWTQKSRLAQGRPFDALADLFDVAMDMINAAAFALDDDMSTTKAQLDFLSSSSSSSSNSPDSGGDNAWSPVTSAGPHGGVQFPRPPELPDIAACRALAGHVGVLFNSLAPRLEDRWRMLTSARLRASVKRKDRMIARAIERSLERMGRGGGGGKEAVPTSALDHLLAREKAAAMKAGREPDCHSRKIYDEVRGIPFLDIMRDKKTRALIYATSSSWGMIKLLATHQAVQARLRGTLRATYAAAAAESRQPTAQEVALASAPYLDAVIEESLRYAPPIPLLIRTARADTTLLGHAVPRGTDVFMPALGPGYTAPAAAVVVEAVRSESSRTKGWGGRWDEGDMHLFRPERWLKADEEDGSKQSFDPQAGPMITFGLGLRSCFGKRLAYLEMRMMLALLVWNFKFEKLEGPLASNQANESITTYPKSCYVALEKLSL"}, {"id": null, "hits": [], "name": "XP_066696620.1", "ipg": null, "start": 2095325, "end": 2096213, "strand": 1, "sequence": "MAPQRTVLITGCSDHSLGAALALAFHKTGKWRVFASARNPAKLKQATDAGITTVQLDISSQESITASVAAVEKLTGGSLDALVNNAGAAYSLPLLDIDLDKARNLFDLNVFSMLAVTRAYMPLLMKSQSPTGGMLVNHTSAASQTAGSVPFQGVYNASKAAAASFTEGLRLELAPFGIRVINMLTGGVKSTFFDNAPTATLPPGSLYNVAKEAVETAMAGEDTAANGTESSVWADSVVKDLSRPNPAHWVWRGRHATEVRLASLLPVGTLDGVIKKISKIDVLEQKIKEKGLKQE"}], "score": 15.6278, "start": 2062327, "end": 2094341, "number": 388}]}, {"accession": "XM_066847121.1", "subjects": [{"id": null, "hits": [{"query": "EHK18427.1", "subject": "XP_066696612.1", "identity": 57.003, "coverage": 87.97653958944281, "evalue": 7.78e-102, "bitscore": 313.0}], "name": "XP_066696612.1", "ipg": "833100930", "start": 0, "end": 927, "strand": 1, "sequence": null}], "clusters": []}, {"accession": "NW_027117393.1", "subjects": [{"id": null, "hits": [{"query": "EHK18427.1", "subject": "XP_066698310.1", "identity": 55.016, "coverage": 89.73607038123167, "evalue": 1.9e-98, "bitscore": 305.0}], "name": "XP_066698310.1", "ipg": "833102618", "start": 3599405, "end": 3600454, "strand": 1, "sequence": null}, {"id": null, "hits": [{"query": "EHK18428.1", "subject": "XP_066698309.1", "identity": 56.985, "coverage": 100.0, "evalue": 6e-107, "bitscore": 322.0}], "name": "XP_066698309.1", "ipg": "833102668", "start": 3596237, "end": 3597338, "strand": -1, "sequence": null}, {"id": null, "hits": [{"query": "EHK18434.1", "subject": "XP_066698438.1", "identity": 63.238, "coverage": 95.09981851179673, "evalue": 0.0, "bitscore": 679.0}], "name": "XP_066698438.1", "ipg": "833102824", "start": 3992205, "end": 3994210, "strand": 1, "sequence": null}], "clusters": []}, {"accession": "XM_066845912.1", "subjects": [{"id": null, "hits": [{"query": "EHK18427.1", "subject": "XP_066698310.1", "identity": 55.016, "coverage": 89.73607038123167, "evalue": 1.9e-98, "bitscore": 305.0}], "name": "XP_066698310.1", "ipg": "833102618", "start": 0, "end": 948, "strand": 1, "sequence": null}], "clusters": []}, {"accession": "NW_027117389.1", "subjects": [{"id": null, "hits": [{"query": "EHK18428.1", "subject": "XP_066703726.1", "identity": 60.219, "coverage": 100.0, "evalue": 3.36e-118, "bitscore": 350.0}], "name": "XP_066703726.1", "ipg": "833112998", "start": 148528, "end": 149646, "strand": 1, "sequence": null}], "clusters": []}, {"accession": "XM_066838662.1", "subjects": [{"id": null, "hits": [{"query": "EHK18428.1", "subject": "XP_066703726.1", "identity": 60.219, "coverage": 100.0, "evalue": 3.36e-118, "bitscore": 350.0}], "name": "XP_066703726.1", "ipg": "833112998", "start": 0, "end": 822, "strand": 1, "sequence": null}], "clusters": []}, {"accession": "XM_066845911.1", "subjects": [{"id": null, "hits": [{"query": "EHK18428.1", "subject": "XP_066698309.1", "identity": 56.985, "coverage": 100.0, "evalue": 6e-107, "bitscore": 322.0}], "name": "XP_066698309.1", "ipg": "833102668", "start": 0, "end": 801, "strand": 1, "sequence": null}], "clusters": []}, {"accession": "NW_027117396.1", "subjects": [{"id": null, "hits": [{"query": "EHK18430.1", "subject": "XP_066694049.1", "identity": 45.665, "coverage": 99.80392156862746, "evalue": 8.34e-151, "bitscore": 452.0}], "name": "XP_066694049.1", "ipg": "833096843", "start": 1864730, "end": 1866512, "strand": 1, "sequence": null}], "clusters": []}, {"accession": "XM_066849906.1", "subjects": [{"id": null, "hits": [{"query": "EHK18430.1", "subject": "XP_066694049.1", "identity": 45.665, "coverage": 99.80392156862746, "evalue": 8.34e-151, "bitscore": 452.0}], "name": "XP_066694049.1", "ipg": "833096843", "start": 0, "end": 1548, "strand": 1, "sequence": null}], "clusters": []}, {"accession": "NW_027117392.1", "subjects": [{"id": null, "hits": [{"query": "EHK18430.1", "subject": "XP_066700063.1", "identity": 41.326, "coverage": 99.01960784313727, "evalue": 7.75e-130, "bitscore": 397.0}], "name": "XP_066700063.1", "ipg": "833104759", "start": 3788280, "end": 3790145, "strand": -1, "sequence": null}], "clusters": []}, {"accession": "XM_066843951.1", "subjects": [{"id": null, "hits": [{"query": "EHK18430.1", "subject": "XP_066700063.1", "identity": 41.326, "coverage": 99.01960784313727, "evalue": 7.75e-130, "bitscore": 397.0}], "name": "XP_066700063.1", "ipg": "833104759", "start": 0, "end": 1449, "strand": 1, "sequence": null}], "clusters": []}, {"accession": "XM_066847119.1", "subjects": [{"id": null, "hits": [{"query": "EHK18431.1", "subject": "XP_066696610.1", "identity": 55.869, "coverage": 96.80365296803653, "evalue": 6.18e-76, "bitscore": 239.0}], "name": "XP_066696610.1", "ipg": "833100942", "start": 0, "end": 669, "strand": 1, "sequence": null}], "clusters": []}, {"accession": "NW_027117390.1", "subjects": [{"id": null, "hits": [{"query": "EHK18431.1", "subject": "XP_066702969.1", "identity": 32.569, "coverage": 94.06392694063926, "evalue": 1.83e-23, "bitscore": 105.0}], "name": "XP_066702969.1", "ipg": "833111127", "start": 906110, "end": 906770, "strand": 1, "sequence": null}], "clusters": []}, {"accession": "XM_066840342.1", "subjects": [{"id": null, "hits": [{"query": "EHK18431.1", "subject": "XP_066702969.1", "identity": 32.569, "coverage": 94.06392694063926, "evalue": 1.83e-23, "bitscore": 105.0}], "name": "XP_066702969.1", "ipg": "833111127", "start": 0, "end": 660, "strand": 1, "sequence": null}], "clusters": []}, {"accession": "XM_066847118.1", "subjects": [{"id": null, "hits": [{"query": "EHK18432.1", "subject": "XP_066696609.1", "identity": 59.935, "coverage": 87.82608695652175, "evalue": 7.24e-112, "bitscore": 338.0}], "name": "XP_066696609.1", "ipg": "833100951", "start": 0, "end": 930, "strand": 1, "sequence": null}], "clusters": []}, {"accession": "XM_066847117.1", "subjects": [{"id": null, "hits": [{"query": "EHK18433.1", "subject": "XP_066696608.1", "identity": 51.739, "coverage": 99.33481152993349, "evalue": 5.88e-158, "bitscore": 468.0}], "name": "XP_066696608.1", "ipg": "833100913", "start": 0, "end": 1551, "strand": 1, "sequence": null}], "clusters": []}, {"accession": "XM_066847124.1", "subjects": [{"id": null, "hits": [{"query": "EHK18434.1", "subject": "XP_066696615.1", "identity": 64.407, "coverage": 96.37023593466425, "evalue": 0.0, "bitscore": 723.0}], "name": "XP_066696615.1", "ipg": "833100943", "start": 0, "end": 1611, "strand": 1, "sequence": null}], "clusters": []}, {"accession": "XM_066846040.1", "subjects": [{"id": null, "hits": [{"query": "EHK18434.1", "subject": "XP_066698438.1", "identity": 63.238, "coverage": 95.09981851179673, "evalue": 0.0, "bitscore": 679.0}], "name": "XP_066698438.1", "ipg": "833102824", "start": 0, "end": 1635, "strand": 1, "sequence": null}], "clusters": []}, {"accession": "XM_066847125.1", "subjects": [{"id": null, "hits": [{"query": "EHK18435.1", "subject": "XP_066696616.1", "identity": 59.74, "coverage": 100.0, "evalue": 4.3e-124, "bitscore": 367.0}], "name": "XP_066696616.1", "ipg": "833100898", "start": 0, "end": 897, "strand": 1, "sequence": null}], "clusters": []}, {"accession": "XM_066847126.1", "subjects": [{"id": null, "hits": [{"query": "EHK18436.1", "subject": "XP_066696617.1", "identity": 85.0, "coverage": 92.78350515463917, "evalue": 4.49e-115, "bitscore": 336.0}], "name": "XP_066696617.1", "ipg": "833100935", "start": 0, "end": 594, "strand": 1, "sequence": null}], "clusters": []}, {"accession": "XM_066847127.1", "subjects": [{"id": null, "hits": [{"query": "EHK18437.1", "subject": "XP_066696618.1", "identity": 59.341, "coverage": 100.0, "evalue": 2.45e-105, "bitscore": 317.0}], "name": "XP_066696618.1", "ipg": "833100962", "start": 0, "end": 801, "strand": 1, "sequence": null}], "clusters": []}, {"accession": "XM_066847128.1", "subjects": [{"id": null, "hits": [{"query": "EHK18438.1", "subject": "XP_066696619.1", "identity": 64.5, "coverage": 99.790004199916, "evalue": 0.0, "bitscore": 3177.0}], "name": "XP_066696619.1", "ipg": "833100945", "start": 0, "end": 7383, "strand": 1, "sequence": null}], "clusters": []}, {"accession": "NW_027117398.1", "subjects": [{"id": null, "hits": [{"query": "EHK18438.1", "subject": "XP_066692397.1", "identity": 48.334, "coverage": 99.53800923981521, "evalue": 0.0, "bitscore": 2250.0}], "name": "XP_066692397.1", "ipg": "833092851", "start": 260254, "end": 268187, "strand": 1, "sequence": null}], "clusters": []}, {"accession": "XM_066851308.1", "subjects": [{"id": null, "hits": [{"query": "EHK18438.1", "subject": "XP_066692397.1", "identity": 48.334, "coverage": 99.53800923981521, "evalue": 0.0, "bitscore": 2250.0}], "name": "XP_066692397.1", "ipg": "833092851", "start": 0, "end": 7242, "strand": 1, "sequence": null}], "clusters": []}]}, {"name": "Aspergillus flavus", "strain": "NRRL3357", "scaffolds": [{"accession": "NC_054697.1", "subjects": [{"id": null, "hits": [{"query": "EHK18427.1", "subject": "XP_041149994.1", "identity": 47.384, "coverage": 99.12023460410558, "evalue": 1.37e-101, "bitscore": 313.0}], "name": "XP_041149994.1", "ipg": "16298788", "start": 679207, "end": 680242, "strand": 1, "sequence": null}], "clusters": []}, {"accession": "XM_041287388.1", "subjects": [{"id": null, "hits": [{"query": "EHK18427.1", "subject": "XP_041149994.1", "identity": 47.384, "coverage": 99.12023460410558, "evalue": 1.37e-101, "bitscore": 313.0}], "name": "XP_041149994.1", "ipg": "16298788", "start": 0, "end": 1035, "strand": 1, "sequence": null}], "clusters": []}, {"accession": "AAIH03000103.1", "subjects": [{"id": null, "hits": [{"query": "EHK18427.1", "subject": "KAF7623912.1", "identity": 47.384, "coverage": 99.12023460410558, "evalue": 1.37e-101, "bitscore": 313.0}], "name": "KAF7623912.1", "ipg": "16298788", "start": 674841, "end": 675876, "strand": 1, "sequence": null}, {"id": null, "hits": [{"query": "EHK18427.1", "subject": "KAF7623911.1", "identity": 47.384, "coverage": 99.12023460410558, "evalue": 4.89e-101, "bitscore": 313.0}], "name": "KAF7623911.1", "ipg": "362355830", "start": 674451, "end": 675876, "strand": 1, "sequence": null}], "clusters": []}, {"accession": "CP059872.1", "subjects": [{"id": null, "hits": [{"query": "EHK18427.1", "subject": "QMW34991.1", "identity": 47.384, "coverage": 99.12023460410558, "evalue": 1.37e-101, "bitscore": 313.0}], "name": "QMW34991.1", "ipg": "16298788", "start": 679207, "end": 680242, "strand": 1, "sequence": null}], "clusters": []}, {"accession": "NC_054695.1", "subjects": [{"id": null, "hits": [{"query": "EHK18429.1", "subject": "XP_041147273.1", "identity": 66.102, "coverage": 100.0, "evalue": 0.0, "bitscore": 881.0}], "name": "XP_041147273.1", "ipg": "16298280", "start": 817121, "end": 819262, "strand": 1, "sequence": null}], "clusters": []}, {"accession": "XM_041293603.1", "subjects": [{"id": null, "hits": [{"query": "EHK18429.1", "subject": "XP_041147273.1", "identity": 66.102, "coverage": 100.0, "evalue": 0.0, "bitscore": 881.0}], "name": "XP_041147273.1", "ipg": "16298280", "start": 0, "end": 1896, "strand": 1, "sequence": null}], "clusters": []}, {"accession": "AAIH03000265.1", "subjects": [{"id": null, "hits": [{"query": "EHK18429.1", "subject": "KAF7617075.1", "identity": 66.102, "coverage": 100.0, "evalue": 0.0, "bitscore": 881.0}], "name": "KAF7617075.1", "ipg": "16298280", "start": 1577859, "end": 1580000, "strand": -1, "sequence": null}], "clusters": []}, {"accession": "CP059870.1", "subjects": [{"id": null, "hits": [{"query": "EHK18429.1", "subject": "QMW32270.1", "identity": 66.102, "coverage": 100.0, "evalue": 0.0, "bitscore": 881.0}], "name": "QMW32270.1", "ipg": "16298280", "start": 817121, "end": 819262, "strand": 1, "sequence": null}], "clusters": []}, {"accession": "AAIH03000173.1", "subjects": [{"id": null, "hits": [{"query": "EHK18431.1", "subject": "KAF7621171.1", "identity": 32.227, "coverage": 88.12785388127854, "evalue": 1.34e-21, "bitscore": 101.0}], "name": "KAF7621171.1", "ipg": "16294670", "start": 292169, "end": 293136, "strand": -1, "sequence": null}], "clusters": []}, {"accession": "NC_054694.1", "subjects": [{"id": null, "hits": [{"query": "EHK18431.1", "subject": "XP_041146914.1", "identity": 33.333, "coverage": 82.1917808219178, "evalue": 1.83e-21, "bitscore": 100.0}], "name": "XP_041146914.1", "ipg": "347183433", "start": 4357879, "end": 4358715, "strand": 1, "sequence": null}], "clusters": []}, {"accession": "XM_041292461.1", "subjects": [{"id": null, "hits": [{"query": "EHK18431.1", "subject": "XP_041146914.1", "identity": 33.333, "coverage": 82.1917808219178, "evalue": 1.83e-21, "bitscore": 100.0}], "name": "XP_041146914.1", "ipg": "347183433", "start": 0, "end": 777, "strand": 1, "sequence": null}], "clusters": []}, {"accession": "CP059869.1", "subjects": [{"id": null, "hits": [{"query": "EHK18431.1", "subject": "QMW31911.1", "identity": 33.333, "coverage": 82.1917808219178, "evalue": 1.83e-21, "bitscore": 100.0}], "name": "QMW31911.1", "ipg": "347183433", "start": 4357879, "end": 4358715, "strand": 1, "sequence": null}], "clusters": []}]}, {"name": "Aspergillus flavus", "strain": "AF13", "scaffolds": [{"accession": "CP059858.1", "subjects": [{"id": null, "hits": [{"query": "EHK18427.1", "subject": "QMW37532.1", "identity": 47.384, "coverage": 99.12023460410558, "evalue": 1.37e-101, "bitscore": 313.0}], "name": "QMW37532.1", "ipg": "16298788", "start": 2513164, "end": 2514199, "strand": 1, "sequence": null}], "clusters": []}, {"accession": "CP059862.1", "subjects": [{"id": null, "hits": [{"query": "EHK18429.1", "subject": "QMW44297.1", "identity": 66.41, "coverage": 100.0, "evalue": 0.0, "bitscore": 884.0}], "name": "QMW44297.1", "ipg": "194228621", "start": 797656, "end": 799797, "strand": 1, "sequence": null}], "clusters": []}, {"accession": "CP059861.1", "subjects": [{"id": null, "hits": [{"query": "EHK18431.1", "subject": "QMW43944.1", "identity": 33.333, "coverage": 82.1917808219178, "evalue": 1.83e-21, "bitscore": 100.0}], "name": "QMW43944.1", "ipg": "347183433", "start": 4370182, "end": 4371018, "strand": 1, "sequence": null}], "clusters": []}]}, {"name": "Aspergillus flavus", "strain": "NRRL 3357", "scaffolds": [{"accession": "CP044617.1", "subjects": [{"id": null, "hits": [{"query": "EHK18427.1", "subject": "QRD91346.1", "identity": 47.384, "coverage": 99.12023460410558, "evalue": 1.37e-101, "bitscore": 313.0}], "name": "QRD91346.1", "ipg": "16298788", "start": 679220, "end": 680255, "strand": 1, "sequence": null}], "clusters": []}, {"accession": "CP044621.1", "subjects": [{"id": null, "hits": [{"query": "EHK18429.1", "subject": "QRD83715.1", "identity": 66.102, "coverage": 100.0, "evalue": 0.0, "bitscore": 881.0}], "name": "QRD83715.1", "ipg": "16298280", "start": 817144, "end": 819285, "strand": 1, "sequence": null}], "clusters": []}, {"accession": "CP044618.1", "subjects": [{"id": null, "hits": [{"query": "EHK18431.1", "subject": "QRD90978.1", "identity": 32.227, "coverage": 88.12785388127854, "evalue": 1.34e-21, "bitscore": 101.0}], "name": "QRD90978.1", "ipg": "16294670", "start": 4509199, "end": 4510166, "strand": 1, "sequence": null}], "clusters": []}]}, {"name": "Aspergillus flavus", "strain": "NRRL 118543", "scaffolds": [{"accession": "NWUH02000251.1", "subjects": [{"id": null, "hits": [{"query": "EHK18427.1", "subject": "RAQ61828.1", "identity": 47.384, "coverage": 99.12023460410558, "evalue": 1.37e-101, "bitscore": 313.0}], "name": "RAQ61828.1", "ipg": "16298788", "start": 7420, "end": 8455, "strand": -1, "sequence": null}], "clusters": []}, {"accession": "NWUH02000165.1", "subjects": [{"id": null, "hits": [{"query": "EHK18429.1", "subject": "RAQ67463.1", "identity": 66.718, "coverage": 100.0, "evalue": 0.0, "bitscore": 883.0}], "name": "RAQ67463.1", "ipg": "5381571", "start": 273600, "end": 275741, "strand": -1, "sequence": null}], "clusters": []}, {"accession": "NWUH02000176.1", "subjects": [{"id": null, "hits": [{"query": "EHK18431.1", "subject": "RAQ66392.1", "identity": 32.227, "coverage": 88.12785388127854, "evalue": 1.34e-21, "bitscore": 101.0}], "name": "RAQ66392.1", "ipg": "16294670", "start": 815348, "end": 816315, "strand": 1, "sequence": null}], "clusters": []}]}, {"name": "Aspergillus flavus", "strain": "NRRL 30797", "scaffolds": [{"accession": "NWUG02001187.1", "subjects": [{"id": null, "hits": [{"query": "EHK18427.1", "subject": "RAQ63338.1", "identity": 47.384, "coverage": 99.12023460410558, "evalue": 1.37e-101, "bitscore": 313.0}], "name": "RAQ63338.1", "ipg": "16298788", "start": 164659, "end": 165694, "strand": 1, "sequence": null}], "clusters": []}, {"accession": "NWUG02000744.1", "subjects": [{"id": null, "hits": [{"query": "EHK18429.1", "subject": "RAQ73029.1", "identity": 66.718, "coverage": 100.0, "evalue": 0.0, "bitscore": 883.0}], "name": "RAQ73029.1", "ipg": "5381571", "start": 40889, "end": 43030, "strand": 1, "sequence": null}], "clusters": []}, {"accession": "NWUG02001392.1", "subjects": [{"id": null, "hits": [{"query": "EHK18431.1", "subject": "RAQ60988.1", "identity": 32.227, "coverage": 88.12785388127854, "evalue": 1.34e-21, "bitscore": 101.0}], "name": "RAQ60988.1", "ipg": "16294670", "start": 123581, "end": 124548, "strand": 1, "sequence": null}], "clusters": []}]}, {"name": "Aspergillus flavus", "strain": "CBS 121.62", "scaffolds": [{"accession": "ML734596.1", "subjects": [{"id": null, "hits": [{"query": "EHK18429.1", "subject": "KAB8246745.1", "identity": 66.41, "coverage": 100.0, "evalue": 0.0, "bitscore": 884.0}], "name": "KAB8246745.1", "ipg": "194228621", "start": 62977, "end": 65118, "strand": 1, "sequence": null}], "clusters": []}, {"accession": "ML734552.1", "subjects": [{"id": null, "hits": [{"query": "EHK18431.1", "subject": "KAB8252956.1", "identity": 32.828, "coverage": 82.1917808219178, "evalue": 1.11e-20, "bitscore": 99.4}], "name": "KAB8252956.1", "ipg": "276684206", "start": 60474, "end": 61441, "strand": -1, "sequence": null}], "clusters": []}]}, {"name": "Aspergillus flavus", "strain": "NRRL 21882", "scaffolds": [{"accession": "NWUI02000264.1", "subjects": [{"id": null, "hits": [{"query": "EHK18429.1", "subject": "RAQ47193.1", "identity": 66.41, "coverage": 100.0, "evalue": 0.0, "bitscore": 884.0}], "name": "RAQ47193.1", "ipg": "194228621", "start": 57470, "end": 59613, "strand": -1, "sequence": null}], "clusters": []}, {"accession": "NWUI02000123.1", "subjects": [{"id": null, "hits": [{"query": "EHK18431.1", "subject": "RAQ52654.1", "identity": 32.227, "coverage": 88.12785388127854, "evalue": 1.48e-21, "bitscore": 101.0}], "name": "RAQ52654.1", "ipg": "194232181", "start": 1005327, "end": 1006294, "strand": 1, "sequence": null}], "clusters": []}]}, {"name": "Aspergillus flavus", "strain": "CA14", "scaffolds": [{"accession": "QQZZ01000125.1", "subjects": [{"id": null, "hits": [{"query": "EHK18429.1", "subject": "RMZ41375.1", "identity": 66.41, "coverage": 100.0, "evalue": 0.0, "bitscore": 884.0}], "name": "RMZ41375.1", "ipg": "194228621", "start": 1583552, "end": 1585693, "strand": -1, "sequence": null}], "clusters": []}, {"accession": "CP061806.2", "subjects": [{"id": null, "hits": [{"query": "EHK18429.1", "subject": "UDD57234.1", "identity": 66.41, "coverage": 100.0, "evalue": 0.0, "bitscore": 884.0}], "name": "UDD57234.1", "ipg": "194228621", "start": 813346, "end": 815487, "strand": 1, "sequence": null}], "clusters": []}, {"accession": "QQZZ01000181.1", "subjects": [{"id": null, "hits": [{"query": "EHK18431.1", "subject": "RMZ37039.1", "identity": 32.227, "coverage": 88.12785388127854, "evalue": 1.34e-21, "bitscore": 101.0}], "name": "RMZ37039.1", "ipg": "16294670", "start": 1058243, "end": 1059210, "strand": 1, "sequence": null}], "clusters": []}, {"accession": "CP061807.2", "subjects": [{"id": null, "hits": [{"query": "EHK18431.1", "subject": "UDD60875.1", "identity": 32.227, "coverage": 88.12785388127854, "evalue": 1.34e-21, "bitscore": 101.0}], "name": "UDD60875.1", "ipg": "16294670", "start": 4413953, "end": 4414920, "strand": 1, "sequence": null}], "clusters": []}]}, {"name": "Aspergillus flavus", "strain": "IC278", "scaffolds": [{"accession": "JAOAMT010000014.1", "subjects": [{"id": null, "hits": [{"query": "EHK18429.1", "subject": "KAJ1715743.1", "identity": 66.256, "coverage": 100.0, "evalue": 0.0, "bitscore": 882.0}], "name": "KAJ1715743.1", "ipg": "28387065", "start": 58580, "end": 60723, "strand": -1, "sequence": null}], "clusters": []}, {"accession": "JAOAMT010000077.1", "subjects": [{"id": null, "hits": [{"query": "EHK18431.1", "subject": "KAJ1711068.1", "identity": 32.227, "coverage": 88.12785388127854, "evalue": 1.34e-21, "bitscore": 101.0}], "name": "KAJ1711068.1", "ipg": "16294670", "start": 115499, "end": 116466, "strand": -1, "sequence": null}], "clusters": []}]}, {"name": "Aspergillus flavus", "strain": "AF70", "scaffolds": [{"accession": "JZDT01000768.1", "subjects": [{"id": null, "hits": [{"query": "EHK18429.1", "subject": "KOC16671.1", "identity": 66.564, "coverage": 100.0, "evalue": 0.0, "bitscore": 882.0}], "name": "KOC16671.1", "ipg": "88179123", "start": 29545, "end": 31686, "strand": 1, "sequence": null}], "clusters": []}, {"accession": "JZDT01000751.1", "subjects": [{"id": null, "hits": [{"query": "EHK18431.1", "subject": "KOC16434.1", "identity": 32.227, "coverage": 88.12785388127854, "evalue": 1.28e-21, "bitscore": 101.0}], "name": "KOC16434.1", "ipg": "78075458", "start": 33442, "end": 34421, "strand": -1, "sequence": null}], "clusters": []}]}, {"name": "Annulohypoxylon nitens", "strain": "CBS 120705", "scaffolds": [{"accession": "MU386623.1", "subjects": [{"id": null, "hits": [{"query": "EHK18427.1", "subject": "KAI0899058.1", "identity": 49.563, "coverage": 99.41348973607037, "evalue": 1.88e-101, "bitscore": 313.0}], "name": "KAI0899058.1", "ipg": "532810992", "start": 1083649, "end": 1084742, "strand": 1, "sequence": null}, {"id": null, "hits": [{"query": "EHK18432.1", "subject": "KAI0899116.1", "identity": 50.585, "coverage": 98.55072463768117, "evalue": 5.09e-111, "bitscore": 338.0}], "name": "KAI0899116.1", "ipg": "532811122", "start": 1275154, "end": 1276250, "strand": -1, "sequence": null}], "clusters": []}, {"accession": "MU386646.1", "subjects": [{"id": null, "hits": [{"query": "EHK18432.1", "subject": "KAI0892394.1", "identity": 52.89, "coverage": 98.55072463768117, "evalue": 2.92e-111, "bitscore": 340.0}], "name": "KAI0892394.1", "ipg": "532804347", "start": 177092, "end": 178285, "strand": 1, "sequence": null}], "clusters": []}, {"accession": "MU386630.1", "subjects": [{"id": null, "hits": [{"query": "EHK18432.1", "subject": "KAI0895670.1", "identity": 50.44, "coverage": 97.97101449275362, "evalue": 7.74e-101, "bitscore": 312.0}], "name": "KAI0895670.1", "ipg": "532807669", "start": 181469, "end": 182640, "strand": 1, "sequence": null}, {"id": null, "hits": [{"query": "EHK18433.1", "subject": "KAI0895669.1", "identity": 42.325, "coverage": 99.33481152993349, "evalue": 6.62e-124, "bitscore": 380.0}], "name": "KAI0895669.1", "ipg": "532807705", "start": 179152, "end": 180845, "strand": -1, "sequence": null}], "clusters": []}, {"accession": "MU386635.1", "subjects": [{"id": null, "hits": [{"query": "EHK18433.1", "subject": "KAI0894256.1", "identity": 38.274, "coverage": 99.1130820399113, "evalue": 1.56e-102, "bitscore": 325.0}], "name": "KAI0894256.1", "ipg": "532806231", "start": 121311, "end": 123004, "strand": -1, "sequence": null}, {"id": null, "hits": [{"query": "EHK18437.1", "subject": "KAI0894279.1", "identity": 43.704, "coverage": 98.79518072289156, "evalue": 1.89e-69, "bitscore": 226.0}], "name": "KAI0894279.1", "ipg": "532806280", "start": 182812, "end": 183852, "strand": 1, "sequence": null}, {"id": null, "hits": [{"query": "EHK18438.1", "subject": "KAI0894281.1", "identity": 48.787, "coverage": 99.580008399832, "evalue": 0.0, "bitscore": 2305.0}], "name": "KAI0894281.1", "ipg": "532806210", "start": 187355, "end": 195160, "strand": 1, "sequence": null}], "clusters": []}, {"accession": "MU386648.1", "subjects": [{"id": null, "hits": [{"query": "EHK18434.1", "subject": "KAI0892146.1", "identity": 60.335, "coverage": 97.09618874773139, "evalue": 0.0, "bitscore": 694.0}], "name": "KAI0892146.1", "ipg": "532804196", "start": 139388, "end": 141276, "strand": 1, "sequence": null}], "clusters": []}, {"accession": "MU386632.1", "subjects": [{"id": null, "hits": [{"query": "EHK18438.1", "subject": "KAI0895264.1", "identity": 53.077, "coverage": 99.53800923981521, "evalue": 0.0, "bitscore": 2539.0}], "name": "KAI0895264.1", "ipg": "532807287", "start": 716705, "end": 724903, "strand": 1, "sequence": null}], "clusters": []}]}, {"name": "Neonectria ditissima", "strain": "R09/05", "scaffolds": [{"accession": "LKCW01000334.1", "subjects": [{"id": null, "hits": [{"query": "EHK18427.1", "subject": "KPM34478.1", "identity": 47.977, "coverage": 99.70674486803519, "evalue": 1.98e-101, "bitscore": 313.0}], "name": "KPM34478.1", "ipg": "93305829", "start": 16223, "end": 17316, "strand": 1, "sequence": null}], "clusters": []}, {"accession": "LKCW01000076.1", "subjects": [{"id": null, "hits": [{"query": "EHK18427.1", "subject": "KPM40782.1", "identity": 46.746, "coverage": 97.94721407624634, "evalue": 2.5e-90, "bitscore": 285.0}], "name": "KPM40782.1", "ipg": "93312133", "start": 174313, "end": 175399, "strand": 1, "sequence": null}], "clusters": []}, {"accession": "LKCW01000138.1", "subjects": [{"id": null, "hits": [{"query": "EHK18427.1", "subject": "KPM38305.1", "identity": 46.532, "coverage": 99.12023460410558, "evalue": 1.53e-86, "bitscore": 275.0}], "name": "KPM38305.1", "ipg": "93309658", "start": 1910, "end": 2995, "strand": -1, "sequence": null}], "clusters": []}, {"accession": "LKCW01000160.1", "subjects": [{"id": null, "hits": [{"query": "EHK18428.1", "subject": "KPM37616.1", "identity": 55.72, "coverage": 100.0, "evalue": 1.57e-108, "bitscore": 326.0}], "name": "KPM37616.1", "ipg": "93308969", "start": 95858, "end": 96895, "strand": 1, "sequence": null}], "clusters": []}, {"accession": "LKCW01000295.1", "subjects": [{"id": null, "hits": [{"query": "EHK18429.1", "subject": "KPM34859.1", "identity": 65.591, "coverage": 99.84520123839009, "evalue": 0.0, "bitscore": 867.0}], "name": "KPM34859.1", "ipg": "93306211", "start": 28524, "end": 30754, "strand": -1, "sequence": null}], "clusters": []}]}, {"name": "Annulohypoxylon sp.", "strain": "FPYF3050", "scaffolds": [{"accession": "CP157659.1", "subjects": [{"id": null, "hits": [{"query": "EHK18427.1", "subject": "XDG05908.1", "identity": 48.98, "coverage": 99.41348973607037, "evalue": 2.55e-101, "bitscore": 313.0}], "name": "XDG05908.1", "ipg": "884296430", "start": 1363189, "end": 1364280, "strand": -1, "sequence": null}, {"id": null, "hits": [{"query": "EHK18432.1", "subject": "XDG05858.1", "identity": 50.585, "coverage": 98.55072463768117, "evalue": 1.24e-111, "bitscore": 339.0}], "name": "XDG05858.1", "ipg": "884296420", "start": 1116258, "end": 1117354, "strand": 1, "sequence": null}], "clusters": []}, {"accession": "CP157658.1", "subjects": [{"id": null, "hits": [{"query": "EHK18432.1", "subject": "XDG05402.1", "identity": 50.581, "coverage": 97.97101449275362, "evalue": 8.54e-111, "bitscore": 337.0}], "name": "XDG05402.1", "ipg": "884295919", "start": 3161293, "end": 3162420, "strand": -1, "sequence": null}, {"id": null, "hits": [{"query": "EHK18438.1", "subject": "XDG05079.1", "identity": 51.206, "coverage": 77.53044939101218, "evalue": 0.0, "bitscore": 1894.0}], "name": "XDG05079.1", "ipg": "884295617", "start": 1628407, "end": 1636677, "strand": 1, "sequence": null}], "clusters": []}, {"accession": "CP157662.1", "subjects": [{"id": null, "hits": [{"query": "EHK18433.1", "subject": "XDG08608.1", "identity": 42.325, "coverage": 99.33481152993349, "evalue": 6.64e-125, "bitscore": 383.0}], "name": "XDG08608.1", "ipg": "884298997", "start": 1728261, "end": 1729957, "strand": 1, "sequence": null}], "clusters": []}, {"accession": "CP157657.1", "subjects": [{"id": null, "hits": [{"query": "EHK18434.1", "subject": "XDG04396.1", "identity": 57.356, "coverage": 97.09618874773139, "evalue": 0.0, "bitscore": 652.0}], "name": "XDG04396.1", "ipg": "884295003", "start": 2500077, "end": 2501957, "strand": -1, "sequence": null}], "clusters": []}, {"accession": "CP157660.1", "subjects": [{"id": null, "hits": [{"query": "EHK18438.1", "subject": "XDG07026.1", "identity": 50.063, "coverage": 99.53800923981521, "evalue": 0.0, "bitscore": 2328.0}], "name": "XDG07026.1", "ipg": "884297498", "start": 2280644, "end": 2288525, "strand": -1, "sequence": null}], "clusters": []}]}, {"name": "Fusarium ambrosium", "strain": "NRRL 20438", "scaffolds": [{"accession": "NIZV01000143.1", "subjects": [{"id": null, "hits": [{"query": "EHK18427.1", "subject": "RSM04986.1", "identity": 46.471, "coverage": 97.94721407624634, "evalue": 1.23e-100, "bitscore": 311.0}], "name": "RSM04986.1", "ipg": "224631551", "start": 79382, "end": 80423, "strand": -1, "sequence": null}], "clusters": []}, {"accession": "NIZV01000005.1", "subjects": [{"id": null, "hits": [{"query": "EHK18427.1", "subject": "RSM20407.1", "identity": 49.292, "coverage": 100.0, "evalue": 3.45e-94, "bitscore": 295.0}], "name": "RSM20407.1", "ipg": "224643853", "start": 27782, "end": 28884, "strand": -1, "sequence": null}], "clusters": []}, {"accession": "NIZV01000165.1", "subjects": [{"id": null, "hits": [{"query": "EHK18428.1", "subject": "RSM03262.1", "identity": 60.517, "coverage": 100.0, "evalue": 2.07e-116, "bitscore": 345.0}], "name": "RSM03262.1", "ipg": "224630048", "start": 3654, "end": 4687, "strand": 1, "sequence": null}], "clusters": []}, {"accession": "NIZV01000243.1", "subjects": [{"id": null, "hits": [{"query": "EHK18429.1", "subject": "RSL98066.1", "identity": 66.462, "coverage": 99.84520123839009, "evalue": 0.0, "bitscore": 853.0}], "name": "RSL98066.1", "ipg": "224625797", "start": 23436, "end": 25585, "strand": -1, "sequence": null}], "clusters": []}, {"accession": "NIZV01000105.1", "subjects": [{"id": null, "hits": [{"query": "EHK18434.1", "subject": "RSM08508.1", "identity": 59.393, "coverage": 95.6442831215971, "evalue": 0.0, "bitscore": 688.0}], "name": "RSM08508.1", "ipg": "224634419", "start": 91553, "end": 93449, "strand": -1, "sequence": null}], "clusters": []}]}, {"name": "Thozetella sp.", "strain": "PMI_491", "scaffolds": [{"accession": "MU270061.1", "subjects": [{"id": null, "hits": [{"query": "EHK18427.1", "subject": "KAH8885826.1", "identity": 50.0, "coverage": 99.41348973607037, "evalue": 1.41e-100, "bitscore": 311.0}], "name": "KAH8885826.1", "ipg": "516388775", "start": 140493, "end": 141579, "strand": 1, "sequence": null}], "clusters": []}, {"accession": "MU270015.1", "subjects": [{"id": null, "hits": [{"query": "EHK18428.1", "subject": "KAH8901626.1", "identity": 58.242, "coverage": 100.0, "evalue": 1.35e-111, "bitscore": 333.0}], "name": "KAH8901626.1", "ipg": "516404531", "start": 2505571, "end": 2506696, "strand": -1, "sequence": null}, {"id": null, "hits": [{"query": "EHK18432.1", "subject": "KAH8901628.1", "identity": 51.36, "coverage": 95.3623188405797, "evalue": 1.16e-100, "bitscore": 314.0}], "name": "KAH8901628.1", "ipg": "516404512", "start": 2509579, "end": 2511587, "strand": 1, "sequence": null}], "clusters": []}, {"accession": "MU270031.1", "subjects": [{"id": null, "hits": [{"query": "EHK18428.1", "subject": "KAH8893324.1", "identity": 53.875, "coverage": 100.0, "evalue": 1.9e-104, "bitscore": 315.0}], "name": "KAH8893324.1", "ipg": "516396265", "start": 589480, "end": 590534, "strand": -1, "sequence": null}], "clusters": []}, {"accession": "MU270062.1", "subjects": [{"id": null, "hits": [{"query": "EHK18429.1", "subject": "KAH8885649.1", "identity": 73.19, "coverage": 100.0, "evalue": 0.0, "bitscore": 985.0}], "name": "KAH8885649.1", "ipg": "516388546", "start": 147988, "end": 150106, "strand": -1, "sequence": null}], "clusters": []}, {"accession": "MU270087.1", "subjects": [{"id": null, "hits": [{"query": "EHK18434.1", "subject": "KAH8882222.1", "identity": 55.426, "coverage": 93.64791288566244, "evalue": 0.0, "bitscore": 630.0}], "name": "KAH8882222.1", "ipg": "516385175", "start": 266929, "end": 268775, "strand": -1, "sequence": null}], "clusters": []}, {"accession": "MU270060.1", "subjects": [{"id": null, "hits": [{"query": "EHK18434.1", "subject": "KAH8886031.1", "identity": 52.996, "coverage": 96.73321234119783, "evalue": 0.0, "bitscore": 618.0}], "name": "KAH8886031.1", "ipg": "516388923", "start": 273381, "end": 275256, "strand": 1, "sequence": null}], "clusters": []}, {"accession": "MU270079.1", "subjects": [{"id": null, "hits": [{"query": "EHK18434.1", "subject": "KAH8883132.1", "identity": 52.434, "coverage": 96.91470054446461, "evalue": 0.0, "bitscore": 613.0}], "name": "KAH8883132.1", "ipg": "516386079", "start": 20946, "end": 22833, "strand": 1, "sequence": null}], "clusters": []}]}, {"name": "[Torrubiella] hemipterigena", "strain": "", "scaffolds": [{"accession": "CDHN01000003.1", "subjects": [{"id": null, "hits": [{"query": "EHK18427.1", "subject": "CEJ90048.1", "identity": 48.512, "coverage": 95.89442815249268, "evalue": 1.89e-100, "bitscore": 311.0}], "name": "CEJ90048.1", "ipg": "67320097", "start": 948850, "end": 949946, "strand": 1, "sequence": null}, {"id": null, "hits": [{"query": "EHK18429.1", "subject": "CEJ90434.1", "identity": 65.997, "coverage": 99.84520123839009, "evalue": 0.0, "bitscore": 869.0}], "name": "CEJ90434.1", "ipg": "67320483", "start": 1856355, "end": 1858361, "strand": 1, "sequence": null}], "clusters": []}]}, {"name": "Eutypa lata", "strain": "TAS7", "scaffolds": [{"accession": "JAKUDF010000020.1", "subjects": [{"id": null, "hits": [{"query": "EHK18427.1", "subject": "KAI1245593.1", "identity": 49.271, "coverage": 100.0, "evalue": 2.37e-100, "bitscore": 310.0}], "name": "KAI1245593.1", "ipg": "535438866", "start": 2507631, "end": 2508725, "strand": -1, "sequence": null}], "clusters": []}, {"accession": "JAKUDF010000017.1", "subjects": [{"id": null, "hits": [{"query": "EHK18428.1", "subject": "KAI1248185.1", "identity": 56.41, "coverage": 100.0, "evalue": 2.24e-104, "bitscore": 315.0}], "name": "KAI1248185.1", "ipg": "535441067", "start": 937635, "end": 938763, "strand": -1, "sequence": null}], "clusters": []}, {"accession": "JAKUDF010000012.1", "subjects": [{"id": null, "hits": [{"query": "EHK18429.1", "subject": "KAI1252284.1", "identity": 66.817, "coverage": 99.69040247678018, "evalue": 0.0, "bitscore": 889.0}], "name": "KAI1252284.1", "ipg": "535444586", "start": 3636492, "end": 3638671, "strand": -1, "sequence": null}, {"id": null, "hits": [{"query": "EHK18432.1", "subject": "KAI1252517.1", "identity": 45.797, "coverage": 98.55072463768117, "evalue": 1.95e-94, "bitscore": 296.0}], "name": "KAI1252517.1", "ipg": "535444862", "start": 4515304, "end": 4516658, "strand": 1, "sequence": null}, {"id": null, "hits": [{"query": "EHK18433.1", "subject": "KAI1251437.1", "identity": 44.789, "coverage": 99.33481152993349, "evalue": 1.66e-140, "bitscore": 422.0}], "name": "KAI1251437.1", "ipg": "535443910", "start": 638878, "end": 640579, "strand": -1, "sequence": null}, {"id": null, "hits": [{"query": "EHK18437.1", "subject": "KAI1251481.1", "identity": 41.852, "coverage": 98.79518072289156, "evalue": 6.7e-71, "bitscore": 229.0}], "name": "KAI1251481.1", "ipg": "535443868", "start": 793821, "end": 794875, "strand": 1, "sequence": null}], "clusters": []}, {"accession": "JAKUDF010000021.1", "subjects": [{"id": null, "hits": [{"query": "EHK18430.1", "subject": "KAI1244302.1", "identity": 44.489, "coverage": 96.66666666666667, "evalue": 1.83e-135, "bitscore": 413.0}], "name": "KAI1244302.1", "ipg": "535437717", "start": 2222417, "end": 2224058, "strand": 1, "sequence": null}, {"id": null, "hits": [{"query": "EHK18431.1", "subject": "KAI1244298.1", "identity": 52.273, "coverage": 97.26027397260275, "evalue": 3.46e-68, "bitscore": 219.0}], "name": "KAI1244298.1", "ipg": "535437792", "start": 2210993, "end": 2211879, "strand": 1, "sequence": null}], "clusters": []}, {"accession": "JAKUDF010000001.1", "subjects": [{"id": null, "hits": [{"query": "EHK18431.1", "subject": "KAI1258249.1", "identity": 33.684, "coverage": 80.36529680365297, "evalue": 5.81e-22, "bitscore": 103.0}], "name": "KAI1258249.1", "ipg": "535449663", "start": 4614988, "end": 4616036, "strand": 1, "sequence": null}], "clusters": []}, {"accession": "JAKUDF010000015.1", "subjects": [{"id": null, "hits": [{"query": "EHK18432.1", "subject": "KAI1249625.1", "identity": 48.68, "coverage": 98.55072463768117, "evalue": 3.08e-103, "bitscore": 318.0}], "name": "KAI1249625.1", "ipg": "535442328", "start": 2211538, "end": 2212651, "strand": 1, "sequence": null}], "clusters": []}, {"accession": "JAKUDF010000007.1", "subjects": [{"id": null, "hits": [{"query": "EHK18433.1", "subject": "KAI1255416.1", "identity": 46.711, "coverage": 99.33481152993349, "evalue": 1.31e-134, "bitscore": 407.0}], "name": "KAI1255416.1", "ipg": "535447286", "start": 2174279, "end": 2176077, "strand": -1, "sequence": null}, {"id": null, "hits": [{"query": "EHK18433.1", "subject": "KAI1255059.1", "identity": 37.668, "coverage": 98.22616407982262, "evalue": 7.48e-106, "bitscore": 333.0}], "name": "KAI1255059.1", "ipg": "535447020", "start": 940111, "end": 941784, "strand": -1, "sequence": null}, {"id": null, "hits": [{"query": "EHK18434.1", "subject": "KAI1255422.1", "identity": 54.972, "coverage": 95.82577132486388, "evalue": 0.0, "bitscore": 634.0}], "name": "KAI1255422.1", "ipg": "535447277", "start": 2203039, "end": 2205124, "strand": -1, "sequence": null}, {"id": null, "hits": [{"query": "EHK18436.1", "subject": "KAI1255421.1", "identity": 67.63, "coverage": 88.14432989690721, "evalue": 1.58e-85, "bitscore": 261.0}], "name": "KAI1255421.1", "ipg": "535447280", "start": 2200403, "end": 2201058, "strand": -1, "sequence": null}], "clusters": []}, {"accession": "JAKUDF010000002.1", "subjects": [{"id": null, "hits": [{"query": "EHK18434.1", "subject": "KAI1256865.1", "identity": 60.152, "coverage": 95.6442831215971, "evalue": 0.0, "bitscore": 689.0}], "name": "KAI1256865.1", "ipg": "535448592", "start": 2072447, "end": 2074363, "strand": -1, "sequence": null}], "clusters": []}]}, {"name": "Eutypa lata", "strain": "UCREL1", "scaffolds": [{"accession": "KB706612.1", "subjects": [{"id": null, "hits": [{"query": "EHK18428.1", "subject": "EMR66618.1", "identity": 56.41, "coverage": 100.0, "evalue": 1.53e-104, "bitscore": 315.0}], "name": "EMR66618.1", "ipg": "34560931", "start": 71526, "end": 72643, "strand": -1, "sequence": null}], "clusters": []}, {"accession": "KB706714.1", "subjects": [{"id": null, "hits": [{"query": "EHK18429.1", "subject": "EMR66074.1", "identity": 64.561, "coverage": 99.84520123839009, "evalue": 0.0, "bitscore": 847.0}], "name": "EMR66074.1", "ipg": "34560387", "start": 11147, "end": 13752, "strand": 1, "sequence": null}], "clusters": []}, {"accession": "KB706063.1", "subjects": [{"id": null, "hits": [{"query": "EHK18430.1", "subject": "EMR69525.1", "identity": 44.489, "coverage": 96.66666666666667, "evalue": 2.38e-135, "bitscore": 413.0}], "name": "EMR69525.1", "ipg": "34563838", "start": 2857, "end": 4498, "strand": 1, "sequence": null}], "clusters": []}, {"accession": "KB707080.1", "subjects": [{"id": null, "hits": [{"query": "EHK18432.1", "subject": "EMR64411.1", "identity": 46.243, "coverage": 99.42028985507247, "evalue": 3.71e-96, "bitscore": 300.0}], "name": "EMR64411.1", "ipg": "34558725", "start": 5663, "end": 6784, "strand": 1, "sequence": null}], "clusters": []}, {"accession": "KB706244.1", "subjects": [{"id": null, "hits": [{"query": "EHK18432.1", "subject": "EMR68399.1", "identity": 47.143, "coverage": 98.84057971014492, "evalue": 2.17e-95, "bitscore": 298.0}], "name": "EMR68399.1", "ipg": "34562712", "start": 515, "end": 1663, "strand": -1, "sequence": null}], "clusters": []}, {"accession": "KB706951.1", "subjects": [{"id": null, "hits": [{"query": "EHK18433.1", "subject": "EMR65005.1", "identity": 44.15, "coverage": 99.33481152993349, "evalue": 4.8e-139, "bitscore": 418.0}], "name": "EMR65005.1", "ipg": "34559319", "start": 25763, "end": 27502, "strand": -1, "sequence": null}], "clusters": []}, {"accession": "KB706007.1", "subjects": [{"id": null, "hits": [{"query": "EHK18436.1", "subject": "EMR69833.1", "identity": 67.969, "coverage": 65.97938144329896, "evalue": 1.7e-60, "bitscore": 196.0}], "name": "EMR69833.1", "ipg": "34564146", "start": 42267, "end": 42760, "strand": 1, "sequence": null}], "clusters": []}]}, {"name": "Fusarium sp. LHS14.1", "strain": "", "scaffolds": [{"accession": "CM046489.1", "subjects": [{"id": null, "hits": [{"query": "EHK18427.1", "subject": "KAI8710995.1", "identity": 46.765, "coverage": 97.94721407624634, "evalue": 3.75e-100, "bitscore": 310.0}], "name": "KAI8710995.1", "ipg": "582735323", "start": 378962, "end": 380000, "strand": 1, "sequence": null}], "clusters": []}, {"accession": "JANGYB010000015.1", "subjects": [{"id": null, "hits": [{"query": "EHK18427.1", "subject": "KAI8710995.1", "identity": 46.765, "coverage": 97.94721407624634, "evalue": 3.75e-100, "bitscore": 310.0}], "name": "KAI8710995.1", "ipg": "582735323", "start": 378962, "end": 380000, "strand": 1, "sequence": null}], "clusters": []}, {"accession": "JANGYB010000011.1", "subjects": [{"id": null, "hits": [{"query": "EHK18427.1", "subject": "KAI8713107.1", "identity": 49.412, "coverage": 95.89442815249268, "evalue": 1.1e-92, "bitscore": 291.0}], "name": "KAI8713107.1", "ipg": "582737424", "start": 506319, "end": 507418, "strand": -1, "sequence": null}], "clusters": []}, {"accession": "CM046477.1", "subjects": [{"id": null, "hits": [{"query": "EHK18428.1", "subject": "KAI8724359.1", "identity": 60.148, "coverage": 100.0, "evalue": 3.64e-117, "bitscore": 347.0}], "name": "KAI8724359.1", "ipg": "582748124", "start": 231794, "end": 232818, "strand": -1, "sequence": null}], "clusters": []}, {"accession": "JANGYB010000001.1", "subjects": [{"id": null, "hits": [{"query": "EHK18428.1", "subject": "KAI8724359.1", "identity": 60.148, "coverage": 100.0, "evalue": 3.64e-117, "bitscore": 347.0}], "name": "KAI8724359.1", "ipg": "582748124", "start": 231794, "end": 232818, "strand": -1, "sequence": null}], "clusters": []}, {"accession": "CM046487.1", "subjects": [{"id": null, "hits": [{"query": "EHK18432.1", "subject": "KAI8711895.1", "identity": 47.801, "coverage": 97.97101449275362, "evalue": 1.27e-95, "bitscore": 298.0}], "name": "KAI8711895.1", "ipg": "582736249", "start": 1754117, "end": 1755204, "strand": 1, "sequence": null}], "clusters": []}, {"accession": "JANGYB010000013.1", "subjects": [{"id": null, "hits": [{"query": "EHK18432.1", "subject": "KAI8711895.1", "identity": 47.801, "coverage": 97.97101449275362, "evalue": 1.27e-95, "bitscore": 298.0}], "name": "KAI8711895.1", "ipg": "582736249", "start": 1754117, "end": 1755204, "strand": 1, "sequence": null}], "clusters": []}]}, {"name": "Annulohypoxylon stygium", "strain": "FL0470", "scaffolds": [{"accession": "MU402823.1", "subjects": [{"id": null, "hits": [{"query": "EHK18427.1", "subject": "KAI1446496.1", "identity": 48.688, "coverage": 99.41348973607037, "evalue": 5.92e-100, "bitscore": 309.0}], "name": "KAI1446496.1", "ipg": "535805233", "start": 18401, "end": 19495, "strand": -1, "sequence": null}], "clusters": []}, {"accession": "MU402851.1", "subjects": [{"id": null, "hits": [{"query": "EHK18432.1", "subject": "KAI1443169.1", "identity": 51.884, "coverage": 98.55072463768117, "evalue": 1.89e-117, "bitscore": 354.0}], "name": "KAI1443169.1", "ipg": "535802175", "start": 75490, "end": 76617, "strand": -1, "sequence": null}], "clusters": []}, {"accession": "MU402815.1", "subjects": [{"id": null, "hits": [{"query": "EHK18432.1", "subject": "KAI1448848.1", "identity": 51.026, "coverage": 97.97101449275362, "evalue": 1.37e-101, "bitscore": 313.0}], "name": "KAI1448848.1", "ipg": "535807350", "start": 1025963, "end": 1027144, "strand": -1, "sequence": null}, {"id": null, "hits": [{"query": "EHK18433.1", "subject": "KAI1448849.1", "identity": 42.105, "coverage": 99.33481152993349, "evalue": 3.06e-124, "bitscore": 381.0}], "name": "KAI1448849.1", "ipg": "535807283", "start": 1027774, "end": 1029467, "strand": 1, "sequence": null}], "clusters": []}, {"accession": "MU402830.1", "subjects": [{"id": null, "hits": [{"query": "EHK18433.1", "subject": "KAI1445483.1", "identity": 38.938, "coverage": 99.1130820399113, "evalue": 5.16e-104, "bitscore": 328.0}], "name": "KAI1445483.1", "ipg": "535804320", "start": 280439, "end": 282132, "strand": 1, "sequence": null}, {"id": null, "hits": [{"query": "EHK18437.1", "subject": "KAI1445462.1", "identity": 43.223, "coverage": 100.0, "evalue": 7.52e-72, "bitscore": 232.0}], "name": "KAI1445462.1", "ipg": "535804232", "start": 225228, "end": 226258, "strand": -1, "sequence": null}], "clusters": []}, {"accession": "MU402850.1", "subjects": [{"id": null, "hits": [{"query": "EHK18434.1", "subject": "KAI1443267.1", "identity": 60.149, "coverage": 97.09618874773139, "evalue": 0.0, "bitscore": 694.0}], "name": "KAI1443267.1", "ipg": "535802265", "start": 74077, "end": 75957, "strand": -1, "sequence": null}], "clusters": []}, {"accession": "MU402873.1", "subjects": [{"id": null, "hits": [{"query": "EHK18438.1", "subject": "KAI1441597.1", "identity": 51.444, "coverage": 99.53800923981521, "evalue": 0.0, "bitscore": 2436.0}], "name": "KAI1441597.1", "ipg": "535800629", "start": 140415, "end": 148699, "strand": -1, "sequence": null}], "clusters": []}]}, {"name": "Valsa sordida", "strain": "YSFL", "scaffolds": [{"accession": "LJZO01000009.1", "subjects": [{"id": null, "hits": [{"query": "EHK18427.1", "subject": "ROW00226.1", "identity": 55.882, "coverage": 88.56304985337243, "evalue": 9.34e-100, "bitscore": 308.0}], "name": "ROW00226.1", "ipg": "218871538", "start": 188237, "end": 189327, "strand": 1, "sequence": null}], "clusters": []}, {"accession": "LJZO01000002.1", "subjects": [{"id": null, "hits": [{"query": "EHK18429.1", "subject": "ROW03922.1", "identity": 73.746, "coverage": 92.56965944272446, "evalue": 0.0, "bitscore": 939.0}], "name": "ROW03922.1", "ipg": "218875257", "start": 1030928, "end": 1033052, "strand": 1, "sequence": null}], "clusters": []}, {"accession": "LJZO01000007.1", "subjects": [{"id": null, "hits": [{"query": "EHK18429.1", "subject": "ROW00989.1", "identity": 67.075, "coverage": 99.84520123839009, "evalue": 0.0, "bitscore": 860.0}], "name": "ROW00989.1", "ipg": "218872242", "start": 347636, "end": 349753, "strand": -1, "sequence": null}], "clusters": []}]}, {"name": "Diaporthe australafricana", "strain": "CMW 18300", "scaffolds": [{"accession": "JAWRVE010000174.1", "subjects": [{"id": null, "hits": [{"query": "EHK18427.1", "subject": "KAL1851336.1", "identity": 57.003, "coverage": 88.26979472140762, "evalue": 1.9e-99, "bitscore": 307.0}], "name": "KAL1851336.1", "ipg": "903249496", "start": 16805, "end": 17729, "strand": -1, "sequence": null}], "clusters": []}, {"accession": "JAWRVE010000194.1", "subjects": [{"id": null, "hits": [{"query": "EHK18427.1", "subject": "KAL1849867.1", "identity": 51.351, "coverage": 95.60117302052787, "evalue": 1.4e-93, "bitscore": 293.0}], "name": "KAL1849867.1", "ipg": "903248081", "start": 30857, "end": 31844, "strand": -1, "sequence": null}], "clusters": []}, {"accession": "JAWRVE010000231.1", "subjects": [{"id": null, "hits": [{"query": "EHK18429.1", "subject": "KAL1847855.1", "identity": 65.697, "coverage": 99.84520123839009, "evalue": 0.0, "bitscore": 855.0}], "name": "KAL1847855.1", "ipg": "903246077", "start": 40001, "end": 42097, "strand": 1, "sequence": null}], "clusters": []}, {"accession": "JAWRVE010000040.1", "subjects": [{"id": null, "hits": [{"query": "EHK18431.1", "subject": "KAL1869583.1", "identity": 54.206, "coverage": 97.26027397260275, "evalue": 5.68e-79, "bitscore": 247.0}], "name": "KAL1869583.1", "ipg": "903266815", "start": 26228, "end": 27094, "strand": -1, "sequence": null}], "clusters": []}, {"accession": "JAWRVE010000055.1", "subjects": [{"id": null, "hits": [{"query": "EHK18431.1", "subject": "KAL1866479.1", "identity": 35.263, "coverage": 80.36529680365297, "evalue": 2.91e-23, "bitscore": 106.0}], "name": "KAL1866479.1", "ipg": "903264301", "start": 75081, "end": 76161, "strand": 1, "sequence": null}], "clusters": []}]}, {"name": "Clonostachys rosea", "strain": "", "scaffolds": [{"accession": "CABFNS010000774.1", "subjects": [{"id": null, "hits": [{"query": "EHK18427.1", "subject": "VUC27691.1", "identity": 48.795, "coverage": 95.60117302052787, "evalue": 2e-99, "bitscore": 308.0}], "name": "VUC27691.1", "ipg": "487850911", "start": 17924, "end": 18959, "strand": 1, "sequence": null}], "clusters": []}, {"accession": "CABFNS010000777.1", "subjects": [{"id": null, "hits": [{"query": "EHK18428.1", "subject": "VUC27907.1", "identity": 60.148, "coverage": 100.0, "evalue": 2.68e-119, "bitscore": 353.0}], "name": "VUC27907.1", "ipg": "487850773", "start": 74554, "end": 75611, "strand": -1, "sequence": null}], "clusters": []}, {"accession": "CABFNS010000577.1", "subjects": [{"id": null, "hits": [{"query": "EHK18429.1", "subject": "VUC22402.1", "identity": 66.412, "coverage": 99.84520123839009, "evalue": 0.0, "bitscore": 874.0}], "name": "VUC22402.1", "ipg": "487856185", "start": 21876, "end": 23881, "strand": -1, "sequence": null}], "clusters": []}, {"accession": "CABFNS010000928.1", "subjects": [{"id": null, "hits": [{"query": "EHK18432.1", "subject": "VUC36369.1", "identity": 47.126, "coverage": 99.42028985507247, "evalue": 2.28e-104, "bitscore": 321.0}], "name": "VUC36369.1", "ipg": "487842555", "start": 467560, "end": 468687, "strand": -1, "sequence": null}], "clusters": []}, {"accession": "CABFNS010000712.1", "subjects": [{"id": null, "hits": [{"query": "EHK18432.1", "subject": "VUC23837.1", "identity": 44.118, "coverage": 98.55072463768117, "evalue": 4.98e-96, "bitscore": 300.0}], "name": "VUC23837.1", "ipg": "487854815", "start": 54863, "end": 55964, "strand": 1, "sequence": null}], "clusters": []}, {"accession": "CABFNS010000937.1", "subjects": [{"id": null, "hits": [{"query": "EHK18435.1", "subject": "VUC37201.1", "identity": 58.73, "coverage": 64.45993031358886, "evalue": 1.46e-72, "bitscore": 232.0}], "name": "VUC37201.1", "ipg": "487841572", "start": 44794, "end": 45619, "strand": 1, "sequence": null}, {"id": null, "hits": [{"query": "EHK18436.1", "subject": "VUC37206.1", "identity": 53.614, "coverage": 85.56701030927834, "evalue": 1.31e-57, "bitscore": 191.0}], "name": "VUC37206.1", "ipg": "487841640", "start": 53772, "end": 54354, "strand": -1, "sequence": null}], "clusters": []}, {"accession": "CABFNS010000741.1", "subjects": [{"id": null, "hits": [{"query": "EHK18437.1", "subject": "VUC25907.1", "identity": 42.379, "coverage": 98.39357429718876, "evalue": 3.93e-68, "bitscore": 222.0}], "name": "VUC25907.1", "ipg": "487852745", "start": 290576, "end": 291524, "strand": -1, "sequence": null}], "clusters": []}]}, {"name": "Diatrype stigma", "strain": "M11/M66-122", "scaffolds": [{"accession": "JAKJXP020000202.1", "subjects": [{"id": null, "hits": [{"query": "EHK18427.1", "subject": "KAK7738603.1", "identity": 57.19, "coverage": 88.26979472140762, "evalue": 2.29e-99, "bitscore": 306.0}], "name": "KAK7738603.1", "ipg": "831995263", "start": 24874, "end": 25795, "strand": 1, "sequence": null}, {"id": null, "hits": [{"query": "EHK18431.1", "subject": "KAK7738602.1", "identity": 49.296, "coverage": 95.4337899543379, "evalue": 1.39e-66, "bitscore": 215.0}], "name": "KAK7738602.1", "ipg": "831995255", "start": 23375, "end": 24211, "strand": -1, "sequence": null}, {"id": null, "hits": [{"query": "EHK18436.1", "subject": "KAK7738599.1", "identity": 55.435, "coverage": 93.81443298969072, "evalue": 5.44e-67, "bitscore": 215.0}], "name": "KAK7738599.1", "ipg": "831995223", "start": 17037, "end": 17773, "strand": 1, "sequence": null}, {"id": null, "hits": [{"query": "EHK18438.1", "subject": "KAK7738594.1", "identity": 53.144, "coverage": 99.4960100797984, "evalue": 0.0, "bitscore": 2498.0}], "name": "KAK7738594.1", "ipg": "831995209", "start": 2229, "end": 10095, "strand": -1, "sequence": null}], "clusters": [{"indices": [3, 2, 1, 0], "subjects": [], "intermediate_genes": [], "score": 4.3234, "start": 2229, "end": 25795, "number": 389}]}, {"accession": "JAKJXP020000130.1", "subjects": [{"id": null, "hits": [{"query": "EHK18432.1", "subject": "KAK7743728.1", "identity": 61.194, "coverage": 96.81159420289856, "evalue": 1.76e-140, "bitscore": 412.0}], "name": "KAK7743728.1", "ipg": "831999155", "start": 48909, "end": 50005, "strand": -1, "sequence": null}], "clusters": []}]}, {"name": "Aspergillus pseudodeflectus", "strain": "CBS 756.74", "scaffolds": [{"accession": "NW_027263799.1", "subjects": [{"id": null, "hits": [{"query": "EHK18427.1", "subject": "XP_070898738.1", "identity": 45.507, "coverage": 99.70674486803519, "evalue": 2.19e-98, "bitscore": 305.0}], "name": "XP_070898738.1", "ipg": "930987920", "start": 225643, "end": 226732, "strand": -1, "sequence": null}, {"id": null, "hits": [{"query": "EHK18435.1", "subject": "XP_070898797.1", "identity": 61.111, "coverage": 93.37979094076655, "evalue": 8.9e-115, "bitscore": 343.0}], "name": "XP_070898797.1", "ipg": "930987969", "start": 387698, "end": 389102, "strand": -1, "sequence": null}, {"id": null, "hits": [{"query": "EHK18436.1", "subject": "XP_070898796.1", "identity": 59.281, "coverage": 86.08247422680412, "evalue": 1.2e-66, "bitscore": 213.0}], "name": "XP_070898796.1", "ipg": "930987959", "start": 385818, "end": 386516, "strand": 1, "sequence": null}, {"id": null, "hits": [{"query": "EHK18437.1", "subject": "XP_070898793.1", "identity": 42.701, "coverage": 98.79518072289156, "evalue": 5.34e-68, "bitscore": 222.0}], "name": "XP_070898793.1", "ipg": "930987982", "start": 381028, "end": 382020, "strand": 1, "sequence": null}], "clusters": [{"indices": [3, 2, 1], "subjects": [], "intermediate_genes": [], "score": 5.0778, "start": 381028, "end": 389102, "number": 390}]}, {"accession": "XM_071045745.1", "subjects": [{"id": null, "hits": [{"query": "EHK18427.1", "subject": "XP_070898738.1", "identity": 45.507, "coverage": 99.70674486803519, "evalue": 2.19e-98, "bitscore": 305.0}], "name": "XP_070898738.1", "ipg": "930987920", "start": 0, "end": 1035, "strand": 1, "sequence": null}], "clusters": []}, {"accession": "JBFXLR010000023.1", "subjects": [{"id": null, "hits": [{"query": "EHK18427.1", "subject": "KAL2849351.1", "identity": 45.507, "coverage": 99.70674486803519, "evalue": 2.19e-98, "bitscore": 305.0}], "name": "KAL2849351.1", "ipg": "930987920", "start": 225643, "end": 226732, "strand": -1, "sequence": null}, {"id": null, "hits": [{"query": "EHK18435.1", "subject": "KAL2849410.1", "identity": 61.111, "coverage": 93.37979094076655, "evalue": 8.9e-115, "bitscore": 343.0}], "name": "KAL2849410.1", "ipg": "930987969", "start": 387698, "end": 389102, "strand": -1, "sequence": null}, {"id": null, "hits": [{"query": "EHK18436.1", "subject": "KAL2849409.1", "identity": 59.281, "coverage": 86.08247422680412, "evalue": 1.2e-66, "bitscore": 213.0}], "name": "KAL2849409.1", "ipg": "930987959", "start": 385818, "end": 386516, "strand": 1, "sequence": null}, {"id": null, "hits": [{"query": "EHK18437.1", "subject": "KAL2849406.1", "identity": 42.701, "coverage": 98.79518072289156, "evalue": 5.34e-68, "bitscore": 222.0}], "name": "KAL2849406.1", "ipg": "930987982", "start": 381028, "end": 382020, "strand": 1, "sequence": null}], "clusters": []}, {"accession": "NW_027263833.1", "subjects": [{"id": null, "hits": [{"query": "EHK18429.1", "subject": "XP_070894624.1", "identity": 66.258, "coverage": 99.84520123839009, "evalue": 0.0, "bitscore": 849.0}], "name": "XP_070894624.1", "ipg": "930980369", "start": 182692, "end": 184760, "strand": 1, "sequence": null}], "clusters": []}, {"accession": "XM_071041519.1", "subjects": [{"id": null, "hits": [{"query": "EHK18429.1", "subject": "XP_070894624.1", "identity": 66.258, "coverage": 99.84520123839009, "evalue": 0.0, "bitscore": 849.0}], "name": "XP_070894624.1", "ipg": "930980369", "start": 145, "end": 2029, "strand": 1, "sequence": null}], "clusters": []}, {"accession": "JBFXLR010000057.1", "subjects": [{"id": null, "hits": [{"query": "EHK18429.1", "subject": "KAL2841529.1", "identity": 66.258, "coverage": 99.84520123839009, "evalue": 0.0, "bitscore": 849.0}], "name": "KAL2841529.1", "ipg": "930980369", "start": 182692, "end": 184760, "strand": 1, "sequence": null}], "clusters": []}, {"accession": "NW_027263814.1", "subjects": [{"id": null, "hits": [{"query": "EHK18434.1", "subject": "XP_070896463.1", "identity": 53.321, "coverage": 96.55172413793103, "evalue": 0.0, "bitscore": 609.0}], "name": "XP_070896463.1", "ipg": "930983778", "start": 75597, "end": 77634, "strand": -1, "sequence": null}], "clusters": []}, {"accession": "XM_071043248.1", "subjects": [{"id": null, "hits": [{"query": "EHK18434.1", "subject": "XP_070896463.1", "identity": 53.321, "coverage": 96.55172413793103, "evalue": 0.0, "bitscore": 609.0}], "name": "XP_070896463.1", "ipg": "930983778", "start": 0, "end": 1659, "strand": 1, "sequence": null}], "clusters": []}, {"accession": "JBFXLR010000038.1", "subjects": [{"id": null, "hits": [{"query": "EHK18434.1", "subject": "KAL2845106.1", "identity": 53.321, "coverage": 96.55172413793103, "evalue": 0.0, "bitscore": 609.0}], "name": "KAL2845106.1", "ipg": "930983778", "start": 75597, "end": 77634, "strand": -1, "sequence": null}], "clusters": []}, {"accession": "XM_071045774.1", "subjects": [{"id": null, "hits": [{"query": "EHK18435.1", "subject": "XP_070898797.1", "identity": 61.111, "coverage": 93.37979094076655, "evalue": 8.9e-115, "bitscore": 343.0}], "name": "XP_070898797.1", "ipg": "930987969", "start": 0, "end": 900, "strand": 1, "sequence": null}], "clusters": []}, {"accession": "NW_027263845.1", "subjects": [{"id": null, "hits": [{"query": "EHK18436.1", "subject": "XP_070893791.1", "identity": 63.975, "coverage": 82.9896907216495, "evalue": 4.18e-75, "bitscore": 243.0}], "name": "XP_070893791.1", "ipg": "930978914", "start": 11967, "end": 15163, "strand": 1, "sequence": null}, {"id": null, "hits": [{"query": "EHK18438.1", "subject": "XP_070893790.1", "identity": 54.333, "coverage": 99.7060058798824, "evalue": 0.0, "bitscore": 2535.0}], "name": "XP_070893790.1", "ipg": "930978945", "start": 3863, "end": 11587, "strand": -1, "sequence": null}], "clusters": []}, {"accession": "XM_071043562.1", "subjects": [{"id": null, "hits": [{"query": "EHK18436.1", "subject": "XP_070893791.1", "identity": 63.975, "coverage": 82.9896907216495, "evalue": 4.18e-75, "bitscore": 243.0}], "name": "XP_070893791.1", "ipg": "930978914", "start": 0, "end": 1302, "strand": 1, "sequence": null}], "clusters": []}, {"accession": "JBFXLR010000069.1", "subjects": [{"id": null, "hits": [{"query": "EHK18436.1", "subject": "KAL2839982.1", "identity": 63.975, "coverage": 82.9896907216495, "evalue": 4.18e-75, "bitscore": 243.0}], "name": "KAL2839982.1", "ipg": "930978914", "start": 11967, "end": 15163, "strand": 1, "sequence": null}, {"id": null, "hits": [{"query": "EHK18438.1", "subject": "KAL2839981.1", "identity": 54.333, "coverage": 99.7060058798824, "evalue": 0.0, "bitscore": 2535.0}], "name": "KAL2839981.1", "ipg": "930978945", "start": 3863, "end": 11587, "strand": -1, "sequence": null}], "clusters": []}, {"accession": "XM_071045773.1", "subjects": [{"id": null, "hits": [{"query": "EHK18436.1", "subject": "XP_070898796.1", "identity": 59.281, "coverage": 86.08247422680412, "evalue": 1.2e-66, "bitscore": 213.0}], "name": "XP_070898796.1", "ipg": "930987959", "start": 0, "end": 567, "strand": 1, "sequence": null}], "clusters": []}, {"accession": "XM_071045771.1", "subjects": [{"id": null, "hits": [{"query": "EHK18437.1", "subject": "XP_070898793.1", "identity": 42.701, "coverage": 98.79518072289156, "evalue": 5.34e-68, "bitscore": 222.0}], "name": "XP_070898793.1", "ipg": "930987982", "start": 0, "end": 837, "strand": 1, "sequence": null}], "clusters": []}, {"accession": "XM_071047047.1", "subjects": [{"id": null, "hits": [{"query": "EHK18438.1", "subject": "XP_070893790.1", "identity": 54.333, "coverage": 99.7060058798824, "evalue": 0.0, "bitscore": 2535.0}], "name": "XP_070893790.1", "ipg": "930978945", "start": 0, "end": 7137, "strand": 1, "sequence": null}], "clusters": []}]}, {"name": "Fusarium oxysporum f. sp. vasinfectum", "strain": "", "scaffolds": [{"accession": "CP130308.1", "subjects": [{"id": null, "hits": [{"query": "EHK18427.1", "subject": "WKT53678.1", "identity": 46.707, "coverage": 96.18768328445748, "evalue": 2.72e-98, "bitscore": 305.0}], "name": "WKT53678.1", "ipg": "682574019", "start": 348967, "end": 350005, "strand": -1, "sequence": null}], "clusters": []}, {"accession": "JAVSMJ010000010.1", "subjects": [{"id": null, "hits": [{"query": "EHK18427.1", "subject": "KAK2669971.1", "identity": 46.687, "coverage": 95.60117302052787, "evalue": 3.18e-97, "bitscore": 302.0}], "name": "KAK2669971.1", "ipg": "49324043", "start": 653799, "end": 654840, "strand": -1, "sequence": null}], "clusters": []}, {"accession": "JAVENW010000013.1", "subjects": [{"id": null, "hits": [{"query": "EHK18427.1", "subject": "KAK2923207.1", "identity": 46.687, "coverage": 95.60117302052787, "evalue": 3.18e-97, "bitscore": 302.0}], "name": "KAK2923207.1", "ipg": "49324043", "start": 617797, "end": 618838, "strand": 1, "sequence": null}], "clusters": []}, {"accession": "CP130305.1", "subjects": [{"id": null, "hits": [{"query": "EHK18427.1", "subject": "WKT50571.1", "identity": 43.529, "coverage": 98.24046920821115, "evalue": 3.41e-90, "bitscore": 284.0}], "name": "WKT50571.1", "ipg": "613920245", "start": 140627, "end": 141703, "strand": -1, "sequence": null}], "clusters": []}, {"accession": "JAVSMJ010000006.1", "subjects": [{"id": null, "hits": [{"query": "EHK18427.1", "subject": "KAK2674097.1", "identity": 42.229, "coverage": 98.24046920821115, "evalue": 4.81e-86, "bitscore": 274.0}], "name": "KAK2674097.1", "ipg": "49325795", "start": 321552, "end": 322628, "strand": -1, "sequence": null}], "clusters": []}, {"accession": "JAVENW010000005.1", "subjects": [{"id": null, "hits": [{"query": "EHK18427.1", "subject": "KAK2930534.1", "identity": 42.229, "coverage": 98.24046920821115, "evalue": 4.81e-86, "bitscore": 274.0}], "name": "KAK2930534.1", "ipg": "49325795", "start": 316262, "end": 317338, "strand": -1, "sequence": null}], "clusters": []}, {"accession": "JAVENW010000010.1", "subjects": [{"id": null, "hits": [{"query": "EHK18428.1", "subject": "KAK2926097.1", "identity": 56.089, "coverage": 100.0, "evalue": 2.46e-105, "bitscore": 318.0}], "name": "KAK2926097.1", "ipg": "48804936", "start": 2025087, "end": 2026104, "strand": 1, "sequence": null}], "clusters": []}, {"accession": "CP130307.1", "subjects": [{"id": null, "hits": [{"query": "EHK18428.1", "subject": "WKT52821.1", "identity": 56.089, "coverage": 100.0, "evalue": 2.46e-105, "bitscore": 318.0}], "name": "WKT52821.1", "ipg": "48804936", "start": 601527, "end": 602544, "strand": -1, "sequence": null}], "clusters": []}, {"accession": "CP130300.1", "subjects": [{"id": null, "hits": [{"query": "EHK18429.1", "subject": "WKT44213.1", "identity": 66.923, "coverage": 99.84520123839009, "evalue": 0.0, "bitscore": 855.0}], "name": "WKT44213.1", "ipg": "682569900", "start": 1315122, "end": 1317273, "strand": 1, "sequence": null}], "clusters": []}, {"accession": "JAVENW010000003.1", "subjects": [{"id": null, "hits": [{"query": "EHK18429.1", "subject": "KAK2933945.1", "identity": 66.308, "coverage": 99.84520123839009, "evalue": 0.0, "bitscore": 852.0}], "name": "KAK2933945.1", "ipg": "711195847", "start": 1567344, "end": 1569495, "strand": 1, "sequence": null}], "clusters": []}]}, {"name": "Fusarium oxysporum f. sp. vasinfectum", "strain": "25433", "scaffolds": [{"accession": "JH658040.1", "subjects": [{"id": null, "hits": [{"query": "EHK18427.1", "subject": "EXM14903.1", "identity": 46.687, "coverage": 95.60117302052787, "evalue": 3.18e-97, "bitscore": 302.0}], "name": "EXM14903.1", "ipg": "49324043", "start": 46789, "end": 47830, "strand": -1, "sequence": null}], "clusters": []}, {"accession": "JH657987.1", "subjects": [{"id": null, "hits": [{"query": "EHK18427.1", "subject": "EXM17077.1", "identity": 42.229, "coverage": 98.24046920821115, "evalue": 4.81e-86, "bitscore": 274.0}], "name": "EXM17077.1", "ipg": "49325795", "start": 100396, "end": 101472, "strand": -1, "sequence": null}], "clusters": []}, {"accession": "JH657962.1", "subjects": [{"id": null, "hits": [{"query": "EHK18428.1", "subject": "EXM19497.1", "identity": 56.089, "coverage": 100.0, "evalue": 2.46e-105, "bitscore": 318.0}], "name": "EXM19497.1", "ipg": "48804936", "start": 182205, "end": 183222, "strand": -1, "sequence": null}], "clusters": []}, {"accession": "JH657939.1", "subjects": [{"id": null, "hits": [{"query": "EHK18429.1", "subject": "EXM23647.1", "identity": 67.638, "coverage": 99.84520123839009, "evalue": 0.0, "bitscore": 870.0}], "name": "EXM23647.1", "ipg": "24341884", "start": 303253, "end": 305404, "strand": -1, "sequence": null}], "clusters": []}]}, {"name": "Fusarium oxysporum f. sp. vasinfectum", "strain": "F17", "scaffolds": [{"accession": "JBBJCF010000008.1", "subjects": [{"id": null, "hits": [{"query": "EHK18427.1", "subject": "KAK7583329.1", "identity": 46.687, "coverage": 95.60117302052787, "evalue": 3.18e-97, "bitscore": 302.0}], "name": "KAK7583329.1", "ipg": "49324043", "start": 2603467, "end": 2604508, "strand": -1, "sequence": null}], "clusters": []}, {"accession": "JBBJCF010000011.1", "subjects": [{"id": null, "hits": [{"query": "EHK18427.1", "subject": "KAK7577927.1", "identity": 42.229, "coverage": 98.24046920821115, "evalue": 4.81e-86, "bitscore": 274.0}], "name": "KAK7577927.1", "ipg": "49325795", "start": 2995138, "end": 2996214, "strand": 1, "sequence": null}], "clusters": []}, {"accession": "JBBJCF010000013.1", "subjects": [{"id": null, "hits": [{"query": "EHK18428.1", "subject": "KAK7572431.1", "identity": 56.089, "coverage": 100.0, "evalue": 2.46e-105, "bitscore": 318.0}], "name": "KAK7572431.1", "ipg": "48804936", "start": 835854, "end": 836871, "strand": -1, "sequence": null}], "clusters": []}, {"accession": "JBBJCF010000005.1", "subjects": [{"id": null, "hits": [{"query": "EHK18429.1", "subject": "KAK7588761.1", "identity": 67.638, "coverage": 99.84520123839009, "evalue": 0.0, "bitscore": 870.0}], "name": "KAK7588761.1", "ipg": "24341884", "start": 1514694, "end": 1516845, "strand": 1, "sequence": null}], "clusters": []}]}, {"name": "Fusarium decemcellulare", "strain": "NRRL 13412", "scaffolds": [{"accession": "JAAGWO010000647.1", "subjects": [{"id": null, "hits": [{"query": "EHK18427.1", "subject": "KAF5005456.1", "identity": 46.199, "coverage": 99.12023460410558, "evalue": 1.03e-97, "bitscore": 304.0}], "name": "KAF5005456.1", "ipg": "328120954", "start": 58337, "end": 59375, "strand": 1, "sequence": null}], "clusters": []}, {"accession": "JAAGWO010000574.1", "subjects": [{"id": null, "hits": [{"query": "EHK18427.1", "subject": "KAF5006206.1", "identity": 46.132, "coverage": 99.41348973607037, "evalue": 2.14e-93, "bitscore": 293.0}], "name": "KAF5006206.1", "ipg": "328121736", "start": 16765, "end": 17872, "strand": 1, "sequence": null}], "clusters": []}, {"accession": "JAAGWO010000590.1", "subjects": [{"id": null, "hits": [{"query": "EHK18427.1", "subject": "KAF5006047.1", "identity": 44.315, "coverage": 99.12023460410558, "evalue": 7.1e-88, "bitscore": 278.0}], "name": "KAF5006047.1", "ipg": "328121555", "start": 34993, "end": 36069, "strand": -1, "sequence": null}], "clusters": []}, {"accession": "JAAGWO010000667.1", "subjects": [{"id": null, "hits": [{"query": "EHK18428.1", "subject": "KAF5005112.1", "identity": 61.029, "coverage": 100.0, "evalue": 4.54e-117, "bitscore": 347.0}], "name": "KAF5005112.1", "ipg": "328120656", "start": 55248, "end": 56281, "strand": -1, "sequence": null}], "clusters": []}, {"accession": "JAAGWO010000970.1", "subjects": [{"id": null, "hits": [{"query": "EHK18428.1", "subject": "KAF5000077.1", "identity": 54.244, "coverage": 100.0, "evalue": 2.94e-103, "bitscore": 312.0}], "name": "KAF5000077.1", "ipg": "328115730", "start": 5731, "end": 6773, "strand": 1, "sequence": null}], "clusters": []}, {"accession": "JAAGWO010000306.1", "subjects": [{"id": null, "hits": [{"query": "EHK18429.1", "subject": "KAF5009602.1", "identity": 68.865, "coverage": 99.84520123839009, "evalue": 0.0, "bitscore": 888.0}], "name": "KAF5009602.1", "ipg": "328124850", "start": 67947, "end": 70126, "strand": 1, "sequence": null}], "clusters": []}, {"accession": "JAAGWO010001076.1", "subjects": [{"id": null, "hits": [{"query": "EHK18432.1", "subject": "KAF4997240.1", "identity": 55.132, "coverage": 97.97101449275362, "evalue": 3.51e-111, "bitscore": 338.0}], "name": "KAF4997240.1", "ipg": "328112922", "start": 1837, "end": 2919, "strand": 1, "sequence": null}], "clusters": []}, {"accession": "JAAGWO010000589.1", "subjects": [{"id": null, "hits": [{"query": "EHK18434.1", "subject": "KAF5006062.1", "identity": 58.071, "coverage": 97.09618874773139, "evalue": 0.0, "bitscore": 673.0}], "name": "KAF5006062.1", "ipg": "328121535", "start": 33797, "end": 35673, "strand": -1, "sequence": null}], "clusters": []}]}, {"name": "Fusarium decemcellulare", "strain": "Babe19", "scaffolds": [{"accession": "JANRMS010000753.1", "subjects": [{"id": null, "hits": [{"query": "EHK18427.1", "subject": "KAJ3534850.1", "identity": 46.491, "coverage": 99.12023460410558, "evalue": 3.74e-97, "bitscore": 302.0}], "name": "KAJ3534850.1", "ipg": "611499579", "start": 1050, "end": 2088, "strand": -1, "sequence": null}], "clusters": []}, {"accession": "JANRMS010000025.1", "subjects": [{"id": null, "hits": [{"query": "EHK18427.1", "subject": "KAJ3549339.1", "identity": 46.491, "coverage": 99.12023460410558, "evalue": 3.74e-97, "bitscore": 302.0}], "name": "KAJ3549339.1", "ipg": "611499579", "start": 33250, "end": 34288, "strand": -1, "sequence": null}], "clusters": []}, {"accession": "JANRMS010003242.1", "subjects": [{"id": null, "hits": [{"query": "EHK18427.1", "subject": "KAJ3519079.1", "identity": 47.337, "coverage": 96.18768328445748, "evalue": 1.02e-94, "bitscore": 296.0}], "name": "KAJ3519079.1", "ipg": "611482893", "start": 2032, "end": 3136, "strand": 1, "sequence": null}], "clusters": []}, {"accession": "JANRMS010000455.1", "subjects": [{"id": null, "hits": [{"query": "EHK18427.1", "subject": "KAJ3539550.1", "identity": 43.881, "coverage": 96.18768328445748, "evalue": 6.2e-90, "bitscore": 284.0}], "name": "KAJ3539550.1", "ipg": "611504164", "start": 6411, "end": 7519, "strand": 1, "sequence": null}], "clusters": []}, {"accession": "JANRMS010000733.1", "subjects": [{"id": null, "hits": [{"query": "EHK18427.1", "subject": "KAJ3535144.1", "identity": 45.19, "coverage": 99.12023460410558, "evalue": 4.09e-89, "bitscore": 281.0}], "name": "KAJ3535144.1", "ipg": "611499921", "start": 3772, "end": 4848, "strand": -1, "sequence": null}], "clusters": []}, {"accession": "JANRMS010000137.1", "subjects": [{"id": null, "hits": [{"query": "EHK18428.1", "subject": "KAJ3545795.1", "identity": 60.662, "coverage": 100.0, "evalue": 1.19e-115, "bitscore": 344.0}], "name": "KAJ3545795.1", "ipg": "611510203", "start": 24841, "end": 25878, "strand": -1, "sequence": null}], "clusters": []}, {"accession": "JANRMS010000325.1", "subjects": [{"id": null, "hits": [{"query": "EHK18428.1", "subject": "KAJ3541903.1", "identity": 55.351, "coverage": 100.0, "evalue": 6.26e-106, "bitscore": 319.0}], "name": "KAJ3541903.1", "ipg": "611506446", "start": 14255, "end": 15297, "strand": 1, "sequence": null}], "clusters": []}, {"accession": "JANRMS010001305.1", "subjects": [{"id": null, "hits": [{"query": "EHK18432.1", "subject": "KAJ3529293.1", "identity": 55.718, "coverage": 97.97101449275362, "evalue": 1.21e-111, "bitscore": 339.0}], "name": "KAJ3529293.1", "ipg": "611494006", "start": 2148, "end": 3230, "strand": -1, "sequence": null}], "clusters": []}, {"accession": "JANRMS010000151.1", "subjects": [{"id": null, "hits": [{"query": "EHK18434.1", "subject": "KAJ3545430.1", "identity": 57.196, "coverage": 97.09618874773139, "evalue": 0.0, "bitscore": 661.0}], "name": "KAJ3545430.1", "ipg": "611509814", "start": 13408, "end": 15284, "strand": -1, "sequence": null}], "clusters": []}]}, {"name": "Microdochium trichocladiopsis", "strain": "MPI-CAGE-CH-0230", "scaffolds": [{"accession": "NW_025763550.1", "subjects": [{"id": null, "hits": [{"query": "EHK18427.1", "subject": "XP_046010727.1", "identity": 46.499, "coverage": 99.12023460410558, "evalue": 4.03e-97, "bitscore": 303.0}], "name": "XP_046010727.1", "ipg": "500449096", "start": 2414403, "end": 2415583, "strand": -1, "sequence": null}], "clusters": []}, {"accession": "XM_046159078.1", "subjects": [{"id": null, "hits": [{"query": "EHK18427.1", "subject": "XP_046010727.1", "identity": 46.499, "coverage": 99.12023460410558, "evalue": 4.03e-97, "bitscore": 303.0}], "name": "XP_046010727.1", "ipg": "500449096", "start": 0, "end": 1107, "strand": 1, "sequence": null}], "clusters": []}, {"accession": "JAGTJQ010000007.1", "subjects": [{"id": null, "hits": [{"query": "EHK18427.1", "subject": "KAH7027928.1", "identity": 46.499, "coverage": 99.12023460410558, "evalue": 4.03e-97, "bitscore": 303.0}], "name": "KAH7027928.1", "ipg": "500449096", "start": 2414403, "end": 2415583, "strand": -1, "sequence": null}], "clusters": []}, {"accession": "NW_025763555.1", "subjects": [{"id": null, "hits": [{"query": "EHK18430.1", "subject": "XP_046005900.1", "identity": 46.809, "coverage": 91.17647058823529, "evalue": 6.7e-136, "bitscore": 412.0}], "name": "XP_046005900.1", "ipg": "500437677", "start": 886235, "end": 887704, "strand": -1, "sequence": null}], "clusters": []}, {"accession": "XM_046160607.1", "subjects": [{"id": null, "hits": [{"query": "EHK18430.1", "subject": "XP_046005900.1", "identity": 46.809, "coverage": 91.17647058823529, "evalue": 6.7e-136, "bitscore": 412.0}], "name": "XP_046005900.1", "ipg": "500437677", "start": 0, "end": 1419, "strand": 1, "sequence": null}], "clusters": []}, {"accession": "JAGTJQ010000012.1", "subjects": [{"id": null, "hits": [{"query": "EHK18430.1", "subject": "KAH7016276.1", "identity": 46.809, "coverage": 91.17647058823529, "evalue": 6.7e-136, "bitscore": 412.0}], "name": "KAH7016276.1", "ipg": "500437677", "start": 886235, "end": 887704, "strand": -1, "sequence": null}], "clusters": []}, {"accession": "NW_025763545.1", "subjects": [{"id": null, "hits": [{"query": "EHK18435.1", "subject": "XP_046017468.1", "identity": 54.909, "coverage": 95.1219512195122, "evalue": 7.34e-102, "bitscore": 309.0}], "name": "XP_046017468.1", "ipg": "500459003", "start": 4147015, "end": 4148532, "strand": -1, "sequence": null}, {"id": null, "hits": [{"query": "EHK18436.1", "subject": "XP_046017464.1", "identity": 52.727, "coverage": 85.05154639175258, "evalue": 3.14e-57, "bitscore": 189.0}], "name": "XP_046017464.1", "ipg": "500459048", "start": 4136781, "end": 4137672, "strand": 1, "sequence": null}], "clusters": []}, {"accession": "XM_046160116.1", "subjects": [{"id": null, "hits": [{"query": "EHK18435.1", "subject": "XP_046017468.1", "identity": 54.909, "coverage": 95.1219512195122, "evalue": 7.34e-102, "bitscore": 309.0}], "name": "XP_046017468.1", "ipg": "500459003", "start": 0, "end": 804, "strand": 1, "sequence": null}], "clusters": []}, {"accession": "JAGTJQ010000002.1", "subjects": [{"id": null, "hits": [{"query": "EHK18435.1", "subject": "KAH7038347.1", "identity": 54.909, "coverage": 95.1219512195122, "evalue": 7.34e-102, "bitscore": 309.0}], "name": "KAH7038347.1", "ipg": "500459003", "start": 4147015, "end": 4148532, "strand": -1, "sequence": null}, {"id": null, "hits": [{"query": "EHK18436.1", "subject": "KAH7038343.1", "identity": 52.727, "coverage": 85.05154639175258, "evalue": 3.14e-57, "bitscore": 189.0}], "name": "KAH7038343.1", "ipg": "500459048", "start": 4136781, "end": 4137672, "strand": 1, "sequence": null}], "clusters": []}, {"accession": "XM_046158212.1", "subjects": [{"id": null, "hits": [{"query": "EHK18436.1", "subject": "XP_046017464.1", "identity": 52.727, "coverage": 85.05154639175258, "evalue": 3.14e-57, "bitscore": 189.0}], "name": "XP_046017464.1", "ipg": "500459048", "start": 0, "end": 582, "strand": 1, "sequence": null}], "clusters": []}]}, {"name": "Verticillium dahliae", "strain": "Vd991", "scaffolds": [{"accession": "MF946582.1", "subjects": [{"id": null, "hits": [{"query": "EHK18427.1", "subject": "ATD50208.1", "identity": 46.108, "coverage": 96.18768328445748, "evalue": 4.97e-97, "bitscore": 302.0}], "name": "ATD50208.1", "ipg": "160822126", "start": 17974, "end": 19015, "strand": 1, "sequence": null}], "clusters": []}]}, {"name": "Verticillium dahliae", "strain": "VDG1", "scaffolds": [{"accession": "MU009175.1", "subjects": [{"id": null, "hits": [{"query": "EHK18427.1", "subject": "KAF3361335.1", "identity": 46.108, "coverage": 96.18768328445748, "evalue": 4.97e-97, "bitscore": 302.0}], "name": "KAF3361335.1", "ipg": "160822126", "start": 730388, "end": 731429, "strand": -1, "sequence": null}], "clusters": []}, {"accession": "MU009381.1", "subjects": [{"id": null, "hits": [{"query": "EHK18429.1", "subject": "KAF3356255.1", "identity": 65.798, "coverage": 99.84520123839009, "evalue": 0.0, "bitscore": 857.0}], "name": "KAF3356255.1", "ipg": "230229426", "start": 181463, "end": 183679, "strand": 1, "sequence": null}], "clusters": []}]}, {"name": "Verticillium dahliae", "strain": "VdLs.17", "scaffolds": [{"accession": "NW_009276939.1", "subjects": [{"id": null, "hits": [{"query": "EHK18429.1", "subject": "XP_009655806.1", "identity": 65.951, "coverage": 99.84520123839009, "evalue": 0.0, "bitscore": 858.0}], "name": "XP_009655806.1", "ipg": "24748840", "start": 262042, "end": 264258, "strand": 1, "sequence": null}], "clusters": []}, {"accession": "XM_009657511.1", "subjects": [{"id": null, "hits": [{"query": "EHK18429.1", "subject": "XP_009655806.1", "identity": 65.951, "coverage": 99.84520123839009, "evalue": 0.0, "bitscore": 858.0}], "name": "XP_009655806.1", "ipg": "24748840", "start": 0, "end": 1905, "strand": 1, "sequence": null}], "clusters": []}, {"accession": "DS572713.1", "subjects": [{"id": null, "hits": [{"query": "EHK18429.1", "subject": "EGY16970.1", "identity": 65.951, "coverage": 99.84520123839009, "evalue": 0.0, "bitscore": 858.0}], "name": "EGY16970.1", "ipg": "24748840", "start": 262042, "end": 264258, "strand": 1, "sequence": null}], "clusters": []}, {"accession": "NW_009276930.1", "subjects": [{"id": null, "hits": [{"query": "EHK18430.1", "subject": "XP_009653529.1", "identity": 46.23, "coverage": 97.6470588235294, "evalue": 7.49e-145, "bitscore": 436.0}], "name": "XP_009653529.1", "ipg": "24746581", "start": 620698, "end": 622295, "strand": 1, "sequence": null}, {"id": null, "hits": [{"query": "EHK18431.1", "subject": "XP_009653526.1", "identity": 48.148, "coverage": 96.80365296803653, "evalue": 4.1e-49, "bitscore": 170.0}], "name": "XP_009653526.1", "ipg": "24746578", "start": 614375, "end": 615257, "strand": 1, "sequence": null}], "clusters": []}, {"accession": "XM_009655234.1", "subjects": [{"id": null, "hits": [{"query": "EHK18430.1", "subject": "XP_009653529.1", "identity": 46.23, "coverage": 97.6470588235294, "evalue": 7.49e-145, "bitscore": 436.0}], "name": "XP_009653529.1", "ipg": "24746581", "start": 0, "end": 1533, "strand": 1, "sequence": null}], "clusters": []}, {"accession": "DS572705.1", "subjects": [{"id": null, "hits": [{"query": "EHK18430.1", "subject": "EGY14673.1", "identity": 46.23, "coverage": 97.6470588235294, "evalue": 7.49e-145, "bitscore": 436.0}], "name": "EGY14673.1", "ipg": "24746581", "start": 620698, "end": 622295, "strand": 1, "sequence": null}, {"id": null, "hits": [{"query": "EHK18431.1", "subject": "EGY14670.1", "identity": 48.148, "coverage": 96.80365296803653, "evalue": 4.1e-49, "bitscore": 170.0}], "name": "EGY14670.1", "ipg": "24746578", "start": 614375, "end": 615257, "strand": 1, "sequence": null}], "clusters": []}, {"accession": "XM_009655231.1", "subjects": [{"id": null, "hits": [{"query": "EHK18431.1", "subject": "XP_009653526.1", "identity": 48.148, "coverage": 96.80365296803653, "evalue": 4.1e-49, "bitscore": 170.0}], "name": "XP_009653526.1", "ipg": "24746578", "start": 0, "end": 618, "strand": 1, "sequence": null}], "clusters": []}]}, {"name": "Verticillium dahliae", "strain": "VDG2", "scaffolds": [{"accession": "MU009960.1", "subjects": [{"id": null, "hits": [{"query": "EHK18429.1", "subject": "KAF3347821.1", "identity": 65.951, "coverage": 99.84520123839009, "evalue": 0.0, "bitscore": 858.0}], "name": "KAF3347821.1", "ipg": "24748840", "start": 353081, "end": 355297, "strand": -1, "sequence": null}], "clusters": []}, {"accession": "MU010073.1", "subjects": [{"id": null, "hits": [{"query": "EHK18430.1", "subject": "KAF3345844.1", "identity": 46.23, "coverage": 97.6470588235294, "evalue": 7.49e-145, "bitscore": 436.0}], "name": "KAF3345844.1", "ipg": "24746581", "start": 633110, "end": 634707, "strand": 1, "sequence": null}], "clusters": []}]}, {"name": "Verticillium dahliae", "strain": "MPI-CAGE-AT-0001", "scaffolds": [{"accession": "JAHEWJ010000014.1", "subjects": [{"id": null, "hits": [{"query": "EHK18429.1", "subject": "KAH6696157.1", "identity": 65.951, "coverage": 99.84520123839009, "evalue": 0.0, "bitscore": 858.0}], "name": "KAH6696157.1", "ipg": "24748840", "start": 439079, "end": 441295, "strand": -1, "sequence": null}], "clusters": []}, {"accession": "JAHEWJ010000002.1", "subjects": [{"id": null, "hits": [{"query": "EHK18430.1", "subject": "KAH6708274.1", "identity": 46.23, "coverage": 97.6470588235294, "evalue": 7.49e-145, "bitscore": 436.0}], "name": "KAH6708274.1", "ipg": "24746581", "start": 1203572, "end": 1205169, "strand": -1, "sequence": null}, {"id": null, "hits": [{"query": "EHK18431.1", "subject": "KAH6708278.1", "identity": 54.63, "coverage": 96.80365296803653, "evalue": 6.96e-68, "bitscore": 218.0}], "name": "KAH6708278.1", "ipg": "176103183", "start": 1210613, "end": 1211495, "strand": -1, "sequence": null}], "clusters": []}]}, {"name": "Verticillium dahliae", "strain": "Getta Getta", "scaffolds": [{"accession": "CM014046.1", "subjects": [{"id": null, "hits": [{"query": "EHK18429.1", "subject": "RXG46606.1", "identity": 65.798, "coverage": 99.84520123839009, "evalue": 0.0, "bitscore": 857.0}], "name": "RXG46606.1", "ipg": "230229426", "start": 449044, "end": 451260, "strand": -1, "sequence": null}], "clusters": []}, {"accession": "RSDZ01000047.1", "subjects": [{"id": null, "hits": [{"query": "EHK18429.1", "subject": "RXG46606.1", "identity": 65.798, "coverage": 99.84520123839009, "evalue": 0.0, "bitscore": 857.0}], "name": "RXG46606.1", "ipg": "230229426", "start": 13473, "end": 15689, "strand": 1, "sequence": null}], "clusters": []}, {"accession": "RSDZ01000050.1", "subjects": [{"id": null, "hits": [{"query": "EHK18430.1", "subject": "RXG46408.1", "identity": 46.23, "coverage": 97.6470588235294, "evalue": 7.49e-145, "bitscore": 436.0}], "name": "RXG46408.1", "ipg": "24746581", "start": 410447, "end": 412044, "strand": -1, "sequence": null}, {"id": null, "hits": [{"query": "EHK18431.1", "subject": "RXG46529.1", "identity": 54.63, "coverage": 96.80365296803653, "evalue": 6.96e-68, "bitscore": 218.0}], "name": "RXG46529.1", "ipg": "176103183", "start": 417489, "end": 418371, "strand": -1, "sequence": null}], "clusters": []}]}, {"name": "Verticillium dahliae", "strain": "12008", "scaffolds": [{"accession": "MPSH01000004.1", "subjects": [{"id": null, "hits": [{"query": "EHK18430.1", "subject": "PNH34904.1", "identity": 46.23, "coverage": 97.6470588235294, "evalue": 7.49e-145, "bitscore": 436.0}], "name": "PNH34904.1", "ipg": "24746581", "start": 600113, "end": 601710, "strand": -1, "sequence": null}, {"id": null, "hits": [{"query": "EHK18431.1", "subject": "PNH34908.1", "identity": 54.63, "coverage": 96.80365296803653, "evalue": 6.96e-68, "bitscore": 218.0}], "name": "PNH34908.1", "ipg": "176103183", "start": 607151, "end": 608033, "strand": -1, "sequence": null}], "clusters": []}]}, {"name": "Verticillium dahliae", "strain": "12161", "scaffolds": [{"accession": "PHNU01000351.1", "subjects": [{"id": null, "hits": [{"query": "EHK18430.1", "subject": "PNH38039.1", "identity": 46.23, "coverage": 97.6470588235294, "evalue": 7.49e-145, "bitscore": 436.0}], "name": "PNH38039.1", "ipg": "24746581", "start": 3342, "end": 4939, "strand": 1, "sequence": null}], "clusters": []}]}, {"name": "Verticillium dahliae", "strain": "12251", "scaffolds": [{"accession": "PHNV01000380.1", "subjects": [{"id": null, "hits": [{"query": "EHK18430.1", "subject": "PNH48516.1", "identity": 46.23, "coverage": 97.6470588235294, "evalue": 7.49e-145, "bitscore": 436.0}], "name": "PNH48516.1", "ipg": "24746581", "start": 3274, "end": 4871, "strand": 1, "sequence": null}], "clusters": []}]}, {"name": "Verticillium dahliae", "strain": "12253", "scaffolds": [{"accession": "PHNW01000478.1", "subjects": [{"id": null, "hits": [{"query": "EHK18430.1", "subject": "PNH59203.1", "identity": 46.23, "coverage": 97.6470588235294, "evalue": 7.49e-145, "bitscore": 436.0}], "name": "PNH59203.1", "ipg": "24746581", "start": 17633, "end": 19230, "strand": -1, "sequence": null}], "clusters": []}, {"accession": "PHNW01000349.1", "subjects": [{"id": null, "hits": [{"query": "EHK18431.1", "subject": "PNH60428.1", "identity": 54.63, "coverage": 96.80365296803653, "evalue": 6.96e-68, "bitscore": 218.0}], "name": "PNH60428.1", "ipg": "176103183", "start": 29870, "end": 30752, "strand": 1, "sequence": null}], "clusters": []}]}, {"name": "Verticillium dahliae", "strain": "12158", "scaffolds": [{"accession": "PHNX01000244.1", "subjects": [{"id": null, "hits": [{"query": "EHK18430.1", "subject": "PNH68498.1", "identity": 46.23, "coverage": 97.6470588235294, "evalue": 7.49e-145, "bitscore": 436.0}], "name": "PNH68498.1", "ipg": "24746581", "start": 3208, "end": 4805, "strand": 1, "sequence": null}], "clusters": []}]}, {"name": "Verticillium dahliae", "strain": "Gwydir1A3", "scaffolds": [{"accession": "CM010350.1", "subjects": [{"id": null, "hits": [{"query": "EHK18430.1", "subject": "RBQ83364.1", "identity": 46.23, "coverage": 97.6470588235294, "evalue": 3.1e-143, "bitscore": 432.0}], "name": "RBQ83364.1", "ipg": "196117116", "start": 911688, "end": 913285, "strand": 1, "sequence": null}], "clusters": []}, {"accession": "QEPA01000830.1", "subjects": [{"id": null, "hits": [{"query": "EHK18430.1", "subject": "RBQ83364.1", "identity": 46.23, "coverage": 97.6470588235294, "evalue": 3.1e-143, "bitscore": 432.0}], "name": "RBQ83364.1", "ipg": "196117116", "start": 3203, "end": 4800, "strand": 1, "sequence": null}], "clusters": []}]}, {"name": "Aspergillus californicus", "strain": "CBS 123895", "scaffolds": [{"accession": "MU996626.1", "subjects": [{"id": null, "hits": [{"query": "EHK18427.1", "subject": "KAL3471659.1", "identity": 47.674, "coverage": 99.12023460410558, "evalue": 8.96e-96, "bitscore": 299.0}], "name": "KAL3471659.1", "ipg": "950073809", "start": 87331, "end": 88442, "strand": -1, "sequence": null}], "clusters": []}, {"accession": "MU996743.1", "subjects": [{"id": null, "hits": [{"query": "EHK18428.1", "subject": "KAL3468888.1", "identity": 56.458, "coverage": 100.0, "evalue": 1.82e-109, "bitscore": 328.0}], "name": "KAL3468888.1", "ipg": "950070825", "start": 3449, "end": 4432, "strand": -1, "sequence": null}], "clusters": []}, {"accession": "MU996552.1", "subjects": [{"id": null, "hits": [{"query": "EHK18429.1", "subject": "KAL3477122.1", "identity": 65.649, "coverage": 99.84520123839009, "evalue": 0.0, "bitscore": 850.0}], "name": "KAL3477122.1", "ipg": "950079519", "start": 172452, "end": 174470, "strand": 1, "sequence": null}], "clusters": []}, {"accession": "MU996547.1", "subjects": [{"id": null, "hits": [{"query": "EHK18432.1", "subject": "KAL3477601.1", "identity": 46.45, "coverage": 96.81159420289856, "evalue": 5.04e-95, "bitscore": 297.0}], "name": "KAL3477601.1", "ipg": "950080016", "start": 23764, "end": 24842, "strand": -1, "sequence": null}, {"id": null, "hits": [{"query": "EHK18433.1", "subject": "KAL3477602.1", "identity": 40.998, "coverage": 99.1130820399113, "evalue": 6.96e-117, "bitscore": 362.0}], "name": "KAL3477602.1", "ipg": "950080083", "start": 25290, "end": 26908, "strand": 1, "sequence": null}, {"id": null, "hits": [{"query": "EHK18435.1", "subject": "KAL3477597.1", "identity": 70.956, "coverage": 94.77351916376307, "evalue": 4.08e-142, "bitscore": 412.0}], "name": "KAL3477597.1", "ipg": "950080036", "start": 16967, "end": 18201, "strand": -1, "sequence": null}, {"id": null, "hits": [{"query": "EHK18436.1", "subject": "KAL3477603.1", "identity": 78.261, "coverage": 82.9896907216495, "evalue": 5.43e-94, "bitscore": 283.0}], "name": "KAL3477603.1", "ipg": "950080019", "start": 27886, "end": 28575, "strand": 1, "sequence": null}, {"id": null, "hits": [{"query": "EHK18437.1", "subject": "KAL3477596.1", "identity": 54.015, "coverage": 100.0, "evalue": 2.99e-99, "bitscore": 301.0}], "name": "KAL3477596.1", "ipg": "950080079", "start": 15083, "end": 16062, "strand": 1, "sequence": null}, {"id": null, "hits": [{"query": "EHK18438.1", "subject": "KAL3477595.1", "identity": 57.895, "coverage": 99.7060058798824, "evalue": 0.0, "bitscore": 2784.0}], "name": "KAL3477595.1", "ipg": "950080071", "start": 7054, "end": 14672, "strand": -1, "sequence": null}], "clusters": [{"indices": [5, 4, 2, 0, 1, 3], "subjects": [], "intermediate_genes": [], "score": 8.4439, "start": 7054, "end": 28575, "number": 392}]}, {"accession": "MU996600.1", "subjects": [{"id": null, "hits": [{"query": "EHK18433.1", "subject": "KAL3473113.1", "identity": 42.07, "coverage": 99.55654101995566, "evalue": 1.37e-112, "bitscore": 351.0}], "name": "KAL3473113.1", "ipg": "950075351", "start": 80706, "end": 82336, "strand": 1, "sequence": null}, {"id": null, "hits": [{"query": "EHK18435.1", "subject": "KAL3473112.1", "identity": 57.455, "coverage": 95.81881533101046, "evalue": 2.42e-110, "bitscore": 331.0}], "name": "KAL3473112.1", "ipg": "950075318", "start": 78888, "end": 80197, "strand": -1, "sequence": null}, {"id": null, "hits": [{"query": "EHK18436.1", "subject": "KAL3473120.1", "identity": 57.647, "coverage": 87.62886597938144, "evalue": 3.35e-65, "bitscore": 209.0}], "name": "KAL3473120.1", "ipg": "950075398", "start": 99731, "end": 100455, "strand": -1, "sequence": null}], "clusters": [{"indices": [1, 0, 2], "subjects": [], "intermediate_genes": [], "score": 3.0891, "start": 78888, "end": 100455, "number": 393}]}]}, {"name": "Clonostachys chloroleuca", "strain": "", "scaffolds": [{"accession": "CABFNP030000690.1", "subjects": [{"id": null, "hits": [{"query": "EHK18427.1", "subject": "CAI6077807.1", "identity": 47.748, "coverage": 95.89442815249268, "evalue": 1.13e-95, "bitscore": 298.0}], "name": "CAI6077807.1", "ipg": "620082946", "start": 75978, "end": 77013, "strand": 1, "sequence": null}], "clusters": []}, {"accession": "CABFNP030000823.1", "subjects": [{"id": null, "hits": [{"query": "EHK18428.1", "subject": "CAI6088407.1", "identity": 61.255, "coverage": 100.0, "evalue": 3.2e-120, "bitscore": 355.0}], "name": "CAI6088407.1", "ipg": "620079748", "start": 397369, "end": 398422, "strand": -1, "sequence": null}], "clusters": []}, {"accession": "CABFNP030000799.1", "subjects": [{"id": null, "hits": [{"query": "EHK18429.1", "subject": "CAI6087801.1", "identity": 66.718, "coverage": 99.84520123839009, "evalue": 0.0, "bitscore": 876.0}], "name": "CAI6087801.1", "ipg": "620080279", "start": 608874, "end": 610878, "strand": -1, "sequence": null}], "clusters": []}, {"accession": "CABFNP030001260.1", "subjects": [{"id": null, "hits": [{"query": "EHK18432.1", "subject": "CAI6094733.1", "identity": 47.126, "coverage": 99.42028985507247, "evalue": 3.32e-102, "bitscore": 316.0}], "name": "CAI6094733.1", "ipg": "620073735", "start": 346609, "end": 347769, "strand": 1, "sequence": null}], "clusters": []}, {"accession": "CABFNP030001360.1", "subjects": [{"id": null, "hits": [{"query": "EHK18433.1", "subject": "CAI6101375.1", "identity": 40.397, "coverage": 99.55654101995566, "evalue": 2.05e-115, "bitscore": 372.0}], "name": "CAI6101375.1", "ipg": "620067584", "start": 981650, "end": 985798, "strand": -1, "sequence": null}, {"id": null, "hits": [{"query": "EHK18436.1", "subject": "CAI6101389.1", "identity": 57.222, "coverage": 88.14432989690721, "evalue": 1.15e-65, "bitscore": 219.0}, {"query": "EHK18437.1", "subject": "CAI6101389.1", "identity": 48.529, "coverage": 98.79518072289156, "evalue": 1.89e-79, "bitscore": 257.0}], "name": "CAI6101389.1", "ipg": "620067561", "start": 995939, "end": 997743, "strand": 1, "sequence": null}, {"id": null, "hits": [{"query": "EHK18438.1", "subject": "CAI6101387.1", "identity": 53.322, "coverage": 99.53800923981521, "evalue": 0.0, "bitscore": 2511.0}], "name": "CAI6101387.1", "ipg": "620067547", "start": 1000340, "end": 1008124, "strand": 1, "sequence": null}], "clusters": [{"indices": [0, 1, 2], "subjects": [], "intermediate_genes": [], "score": 4.314, "start": 981650, "end": 1008124, "number": 394}]}]}, {"name": "Clonostachys chloroleuca", "strain": "Cc878", "scaffolds": [{"accession": "JBANAY010000004.1", "subjects": [{"id": null, "hits": [{"query": "EHK18427.1", "subject": "KAK7213918.1", "identity": 47.748, "coverage": 95.89442815249268, "evalue": 1.92e-95, "bitscore": 298.0}], "name": "KAK7213918.1", "ipg": "827425582", "start": 14206026, "end": 14207061, "strand": 1, "sequence": null}, {"id": null, "hits": [{"query": "EHK18428.1", "subject": "KAK7211379.1", "identity": 61.255, "coverage": 100.0, "evalue": 3.2e-120, "bitscore": 355.0}], "name": "KAK7211379.1", "ipg": "620079748", "start": 7231948, "end": 7233001, "strand": 1, "sequence": null}], "clusters": []}, {"accession": "JBANAY010000003.1", "subjects": [{"id": null, "hits": [{"query": "EHK18432.1", "subject": "KAK7219668.1", "identity": 47.414, "coverage": 99.42028985507247, "evalue": 1.19e-102, "bitscore": 317.0}], "name": "KAK7219668.1", "ipg": "827430642", "start": 15260526, "end": 15261653, "strand": 1, "sequence": null}], "clusters": []}, {"accession": "JBANAY010000001.1", "subjects": [{"id": null, "hits": [{"query": "EHK18433.1", "subject": "KAK7228250.1", "identity": 40.397, "coverage": 99.55654101995566, "evalue": 6.04e-120, "bitscore": 370.0}], "name": "KAK7228250.1", "ipg": "827438090", "start": 1253778, "end": 1255459, "strand": -1, "sequence": null}, {"id": null, "hits": [{"query": "EHK18433.1", "subject": "KAK7228249.1", "identity": 41.048, "coverage": 99.77827050997783, "evalue": 6.81e-113, "bitscore": 353.0}], "name": "KAK7228249.1", "ipg": "827438116", "start": 1251310, "end": 1253169, "strand": -1, "sequence": null}, {"id": null, "hits": [{"query": "EHK18435.1", "subject": "KAK7228259.1", "identity": 60.498, "coverage": 97.21254355400697, "evalue": 5.22e-121, "bitscore": 358.0}], "name": "KAK7228259.1", "ipg": "827438069", "start": 1268207, "end": 1269655, "strand": -1, "sequence": null}, {"id": null, "hits": [{"query": "EHK18437.1", "subject": "KAK7228257.1", "identity": 47.273, "coverage": 100.0, "evalue": 1.32e-80, "bitscore": 254.0}], "name": "KAK7228257.1", "ipg": "827438070", "start": 1265950, "end": 1266887, "strand": 1, "sequence": null}], "clusters": [{"indices": [1, 0, 3, 2], "subjects": [], "intermediate_genes": [], "score": 4.1335, "start": 1251310, "end": 1269655, "number": 395}]}]}, {"name": "Melanomma pulvis-pyrius", "strain": "CBS 109.77", "scaffolds": [{"accession": "MU001811.1", "subjects": [{"id": null, "hits": [{"query": "EHK18427.1", "subject": "KAF2797225.1", "identity": 45.672, "coverage": 96.7741935483871, "evalue": 1.42e-95, "bitscore": 298.0}], "name": "KAF2797225.1", "ipg": "300642970", "start": 29116, "end": 30199, "strand": -1, "sequence": null}], "clusters": []}, {"accession": "MU001769.1", "subjects": [{"id": null, "hits": [{"query": "EHK18430.1", "subject": "KAF2799146.1", "identity": 49.9, "coverage": 97.25490196078431, "evalue": 5.62e-161, "bitscore": 478.0}], "name": "KAF2799146.1", "ipg": "300645121", "start": 20765, "end": 22558, "strand": 1, "sequence": null}], "clusters": []}, {"accession": "MU001981.1", "subjects": [{"id": null, "hits": [{"query": "EHK18430.1", "subject": "KAF2792188.1", "identity": 48.692, "coverage": 95.88235294117648, "evalue": 2.62e-158, "bitscore": 470.0}], "name": "KAF2792188.1", "ipg": "300637303", "start": 4013, "end": 5783, "strand": -1, "sequence": null}, {"id": null, "hits": [{"query": "EHK18431.1", "subject": "KAF2792190.1", "identity": 59.024, "coverage": 92.69406392694064, "evalue": 4.49e-87, "bitscore": 268.0}], "name": "KAF2792190.1", "ipg": "300637326", "start": 9674, "end": 10584, "strand": 1, "sequence": null}, {"id": null, "hits": [{"query": "EHK18432.1", "subject": "KAF2792191.1", "identity": 49.275, "coverage": 99.1304347826087, "evalue": 2.56e-105, "bitscore": 323.0}], "name": "KAF2792191.1", "ipg": "300637367", "start": 10994, "end": 12083, "strand": -1, "sequence": null}, {"id": null, "hits": [{"query": "EHK18433.1", "subject": "KAF2792192.1", "identity": 41.394, "coverage": 99.33481152993349, "evalue": 3.59e-115, "bitscore": 358.0}], "name": "KAF2792192.1", "ipg": "300637289", "start": 12914, "end": 14689, "strand": 1, "sequence": null}, {"id": null, "hits": [{"query": "EHK18434.1", "subject": "KAF2792193.1", "identity": 57.486, "coverage": 97.64065335753176, "evalue": 0.0, "bitscore": 650.0}], "name": "KAF2792193.1", "ipg": "300637298", "start": 15019, "end": 16968, "strand": -1, "sequence": null}, {"id": null, "hits": [{"query": "EHK18435.1", "subject": "KAF2792194.1", "identity": 66.084, "coverage": 99.30313588850174, "evalue": 1.57e-139, "bitscore": 405.0}], "name": "KAF2792194.1", "ipg": "300637340", "start": 17513, "end": 18825, "strand": 1, "sequence": null}, {"id": null, "hits": [{"query": "EHK18436.1", "subject": "KAF2792195.1", "identity": 57.862, "coverage": 81.95876288659794, "evalue": 6.37e-60, "bitscore": 204.0}, {"query": "EHK18437.1", "subject": "KAF2792195.1", "identity": 47.737, "coverage": 87.95180722891565, "evalue": 1.86e-71, "bitscore": 236.0}], "name": "KAF2792195.1", "ipg": "300637338", "start": 19456, "end": 21663, "strand": -1, "sequence": null}, {"id": null, "hits": [{"query": "EHK18438.1", "subject": "KAF2792196.1", "identity": 55.852, "coverage": 99.7480050398992, "evalue": 0.0, "bitscore": 2642.0}], "name": "KAF2792196.1", "ipg": "300637284", "start": 21767, "end": 30046, "strand": 1, "sequence": null}], "clusters": [{"indices": [0, 1, 2, 3, 4, 5, 6, 7], "subjects": [], "intermediate_genes": [{"id": null, "hits": [], "name": "KAF2792186.1", "ipg": null, "start": 294, "end": 1984, "strand": -1, "sequence": "MAIAKTAKKSCGTCRGYAFRLSWPSEGDRRRSMAVKEPLHSPSRAGPVSKHLAHVSFWDVQMHRHLTALGHSRPLLQIPMPWNSSELELGSNDLILYFHTSASQSLTTFGHDPKALGQALMRIALTGTTPSAAAVFNSLLALSSLHRYGVQTQAFQLKIATIKALAAATTCNLTAREVIQHAAAGMLLCSFEVHQASCTSSQWTWYISGVKEVLSAPCLKHYSRDSDLNALMDWVYYHDVMSRFTLRHWHGDVLEIPPKPSDMCHKEVYTPVRTAIGFHSIDAERQPTDSSMLANLELLAELSDTVMARPQDSMSTQQMEDYKGYIRILDWRVRNIPTQTKPTSDREQNVVAELFKLATLVYLNRVSGNLLDQADSIQANLNRAFTLFSQIDCCERQYPLFILGCEARTDEQRVTVLDLISRTEMRSSSRSLNHVRILVQALWAQDDLAEKEVDYWDKMSSIISSCTIIPSLV"}, {"id": null, "hits": [], "name": "KAF2792187.1", "ipg": null, "start": 2545, "end": 3636, "strand": 1, "sequence": "MPSYVITGWEFMDQLSSDPSNTVVGIIRNKPPTAERVANELADRKNITLLEADLTNYEATKKAAEDAAGILGGKLDILIANAGYVPQFDAYDGIGTLGAKPEELTHEFWKVTNINVLANIHLYNLFLPLIFKGNDKKVICISSAQGDAEWAREYEIDVAALYSASKAAMNMITSKFHAQYKKDGILFMGICPGMVDVGHFTSATPEQMEGLQGMLKRFSVYSPNFKGPDTPYDSIKAVMKVVNNSTVEKDGGAFLSHFGNKQWI"}, {"id": null, "hits": [], "name": "KAF2792189.1", "ipg": null, "start": 6610, "end": 8753, "strand": -1, "sequence": "MEKADGLLVSDHIHIEDGHEKKLGADDTSVMNTSVASKIQQDSEPERSTESVNEVAEPERTIRGFQWFLAYTSLISTVLLYALDGTIVADIQPAIVATLGEIEKLPWIGIALAVGTISILPLGKAYGVFNVKWLFMSMVVLFEIGSVVCGAAPNMNAFIIGRVIQGIGGCGCYTGSLSFISMTTTKAERPLYLSGVIAIWGIGSVIGPIVGGAFAESSVTWRMAFYINLAIAALTAPGLIFYLPSVNPVDLPFTRKLWTQDWVGLFIFSAGSVCFTFALAFGGAVYAFDSPPLIAFWVVTGVLLIAFIVVTLRPIGVPKEHRLYPLHLNKSLQMNLLMLAVFVSMGAMMVTLYYTPLFFQFSRGDSPIRAGVRILPFMCCIIAAEVINGGLMPKFGYHMPWYVVGSTLLLIGSALMMTLDNSTTANQIYGYTSLIGLGCGTYLTAGFAVAQVLVPASELSNSVGFMAIGQMMGQIVLLCLAGTLYQNLAYTRIIDVVPGISRPGAFQLTTGRHSPAFENLSEELQNEVVEIVTRGIRNAFAPIVPAAALSLIGSLFMTRKKVY"}, {"id": null, "hits": [], "name": "KAF2792197.1", "ipg": null, "start": 31306, "end": 35046, "strand": 1, "sequence": "MSLKTAHLQSRFYLFASGNTPAVCLTQSLPPDKDAALLLLGCGDIRSILFTAYAGIGLGDRKLDFTCCDLESEVIARNSLAISLIVDNVNGTNLPLIWSIYYHPILDAESLSYLHIQATKLLNYTNSLNSWHSGPYGNMIRFCDSITFARVVKLWNFYAIDPSQMDESKGQQIFLESQWEAARQHEQDRVGQGSIIDGLRSFAPLILENRAAFEDAPRQHRTFWQNGSYIEDQNASRRATFMNPMFACLRESLVLHYGTDPLLGFHLATRYAQLSAESPLKPTGSKTGSSISPKESFEVAMGQFSAWCEAFRKSSQLVTIRFVNSDAIAFCNVLQYHRVHKESATANWYRSPLEYQPLVLDSEDFDDTITAPTSFDIIDTSNLIDHLGGLSLLSACSPLLSRKPTSMIRTEVLNPGEAGLPDFNKKSLCGDLPTIAILLGLKPIQYWTNSTATWSLKESLLQSIPNSSEVGKVLSRHAALWTPVKTITFQYDINDLVELLYTTYLEMFQDDSPARKYLPPTFQSKQLHAKFMTYALYTRASFSAVLRVIQNSTSVDWPLLIDSLVQRVIDDKTLDIDANYIPSLLVNLHNFGLSTKSIYEKWLPNPYGDEVAKSPFCTWEDIPPSVCLTLAVPRKALGILKNRSDDRGSPLCQITLLSSVSVAQCIFPDIQIGFGTLTTTGNRFTDEYIVKVQEDEKGWDGTAPLLVSAMVSTSFMVANSDPYCRVHFALSSTLSTSGLLFKLDQDRTIHSSTITQNDVFITKSRPNLRGNPSLGCAPLAKNSEDTDLKFTIHPLFDTNNGRKISSLRVSCDELSNKVKTLLRGGAEVDIQLPNPFLLIFDIGRGRFRKQLELPMPLSRDRGTSRISRNSYWMDYTAPVAEMSTLTKRPDMVFPLGFTSAGITLDNLHYVSPDVLPILDIDNNKNVSWLVFHTTPKSTMSGSEYAEFEKTDMMSQSPRVRFKHSLSDIVWHCTGFQGSRKSMAFSITKSTYLLIAAVRMDISNQTFFLDAAVVPFADEIPTGNGQSRRDVIAITGSESALKVWRYVLPAFAERCREWKHKSTCEYQTHGNIPLSTEPGERFMCDCGLGVFPRHYFRNLKGWQDIAKSATRVAIPICFASPINHDSRIGMGPTSIADRFTRLTANDVEMIKGTCFTCGTESKSDGKSLMKCAACKVAEYCSAKCQKADWKAHKGICKQLE"}], "score": 14.5352, "start": 4013, "end": 30046, "number": 396}]}, {"accession": "MU001751.1", "subjects": [{"id": null, "hits": [{"query": "EHK18432.1", "subject": "KAF2800230.1", "identity": 52.047, "coverage": 98.26086956521739, "evalue": 1.01e-109, "bitscore": 334.0}], "name": "KAF2800230.1", "ipg": "300646237", "start": 116385, "end": 117484, "strand": -1, "sequence": null}], "clusters": []}, {"accession": "MU002091.1", "subjects": [{"id": null, "hits": [{"query": "EHK18434.1", "subject": "KAF2790145.1", "identity": 62.235, "coverage": 94.1923774954628, "evalue": 0.0, "bitscore": 697.0}], "name": "KAF2790145.1", "ipg": "300635313", "start": 26278, "end": 28090, "strand": 1, "sequence": null}], "clusters": []}, {"accession": "MU002374.1", "subjects": [{"id": null, "hits": [{"query": "EHK18434.1", "subject": "KAF2787009.1", "identity": 54.739, "coverage": 93.82940108892922, "evalue": 0.0, "bitscore": 614.0}], "name": "KAF2787009.1", "ipg": "300632204", "start": 9691, "end": 11473, "strand": 1, "sequence": null}], "clusters": []}, {"accession": "MU001761.1", "subjects": [{"id": null, "hits": [{"query": "EHK18435.1", "subject": "KAF2799618.1", "identity": 59.701, "coverage": 93.37979094076655, "evalue": 2.97e-111, "bitscore": 333.0}], "name": "KAF2799618.1", "ipg": "300645672", "start": 65836, "end": 67017, "strand": -1, "sequence": null}, {"id": null, "hits": [{"query": "EHK18436.1", "subject": "KAF2799615.1", "identity": 52.841, "coverage": 89.69072164948454, "evalue": 3.13e-55, "bitscore": 192.0}], "name": "KAF2799615.1", "ipg": "300645662", "start": 58020, "end": 60264, "strand": 1, "sequence": null}], "clusters": []}]}, {"name": "Aspergillus calidoustus", "strain": "", "scaffolds": [{"accession": "CDMC01000002.1", "subjects": [{"id": null, "hits": [{"query": "EHK18427.1", "subject": "CEN60454.1", "identity": 47.826, "coverage": 99.70674486803519, "evalue": 1.45e-95, "bitscore": 298.0}], "name": "CEN60454.1", "ipg": "100770439", "start": 3237006, "end": 3238095, "strand": -1, "sequence": null}, {"id": null, "hits": [{"query": "EHK18435.1", "subject": "CEN60513.1", "identity": 58.007, "coverage": 94.07665505226481, "evalue": 5.23e-109, "bitscore": 329.0}], "name": "CEN60513.1", "ipg": "100770498", "start": 3389044, "end": 3390439, "strand": -1, "sequence": null}, {"id": null, "hits": [{"query": "EHK18435.1", "subject": "CEN60637.1", "identity": 64.407, "coverage": 59.23344947735192, "evalue": 7.6e-70, "bitscore": 228.0}], "name": "CEN60637.1", "ipg": "100770621", "start": 3710626, "end": 3711904, "strand": 1, "sequence": null}, {"id": null, "hits": [{"query": "EHK18436.1", "subject": "CEN60512.1", "identity": 59.281, "coverage": 86.08247422680412, "evalue": 1.05e-66, "bitscore": 213.0}], "name": "CEN60512.1", "ipg": "100770497", "start": 3387116, "end": 3387816, "strand": 1, "sequence": null}, {"id": null, "hits": [{"query": "EHK18436.1", "subject": "CEN60632.1", "identity": 54.872, "coverage": 97.9381443298969, "evalue": 2.18e-65, "bitscore": 211.0}], "name": "CEN60632.1", "ipg": "100770616", "start": 3703244, "end": 3704010, "strand": -1, "sequence": null}, {"id": null, "hits": [{"query": "EHK18437.1", "subject": "CEN60638.1", "identity": 44.402, "coverage": 93.97590361445783, "evalue": 7.3e-69, "bitscore": 224.0}], "name": "CEN60638.1", "ipg": "100770622", "start": 3712678, "end": 3713611, "strand": -1, "sequence": null}], "clusters": [{"indices": [4, 2, 5], "subjects": [], "intermediate_genes": [], "score": 4.0663, "start": 3703244, "end": 3713611, "number": 397}]}, {"accession": "CDMC01000029.1", "subjects": [{"id": null, "hits": [{"query": "EHK18428.1", "subject": "CEL11654.1", "identity": 54.244, "coverage": 100.0, "evalue": 9.77e-104, "bitscore": 315.0}], "name": "CEL11654.1", "ipg": "100757562", "start": 60529, "end": 61658, "strand": -1, "sequence": null}], "clusters": []}]}, {"name": "Fusarium oxysporum f. sp. melonis", "strain": "26406", "scaffolds": [{"accession": "KI980607.1", "subjects": [{"id": null, "hits": [{"query": "EHK18427.1", "subject": "EXK23721.1", "identity": 45.808, "coverage": 96.18768328445748, "evalue": 1.58e-95, "bitscore": 298.0}], "name": "EXK23721.1", "ipg": "49192500", "start": 1836, "end": 2874, "strand": -1, "sequence": null}], "clusters": []}, {"accession": "JH659479.1", "subjects": [{"id": null, "hits": [{"query": "EHK18428.1", "subject": "EXK24539.1", "identity": 56.827, "coverage": 100.0, "evalue": 6.53e-107, "bitscore": 322.0}], "name": "EXK24539.1", "ipg": "49193257", "start": 7962, "end": 8979, "strand": -1, "sequence": null}], "clusters": []}, {"accession": "JH659332.1", "subjects": [{"id": null, "hits": [{"query": "EHK18429.1", "subject": "EXK40368.1", "identity": 67.638, "coverage": 99.84520123839009, "evalue": 0.0, "bitscore": 870.0}], "name": "EXK40368.1", "ipg": "24341884", "start": 3260848, "end": 3262999, "strand": -1, "sequence": null}], "clusters": []}]}, {"name": "[Neocosmospora] sp. MSC-2022a", "strain": "MFLUCC 17-0253", "scaffolds": [{"accession": "JAZGUX010000013.1", "subjects": [{"id": null, "hits": [{"query": "EHK18427.1", "subject": "KAL2671250.1", "identity": 50.44, "coverage": 96.18768328445748, "evalue": 2.06e-95, "bitscore": 298.0}], "name": "KAL2671250.1", "ipg": "927998066", "start": 508103, "end": 509201, "strand": 1, "sequence": null}], "clusters": []}, {"accession": "JAZGUX010000005.1", "subjects": [{"id": null, "hits": [{"query": "EHK18428.1", "subject": "KAL2684499.1", "identity": 60.148, "coverage": 100.0, "evalue": 5.57e-117, "bitscore": 347.0}], "name": "KAL2684499.1", "ipg": "928005929", "start": 148012, "end": 149036, "strand": -1, "sequence": null}], "clusters": []}, {"accession": "JAZGUX010000006.1", "subjects": [{"id": null, "hits": [{"query": "EHK18429.1", "subject": "KAL2682601.1", "identity": 66.161, "coverage": 99.84520123839009, "evalue": 0.0, "bitscore": 850.0}], "name": "KAL2682601.1", "ipg": "928004952", "start": 931932, "end": 934078, "strand": 1, "sequence": null}], "clusters": []}]}, {"name": "Fusarium piperis", "strain": "IMI 366586", "scaffolds": [{"accession": "JAPEUR010000029.1", "subjects": [{"id": null, "hits": [{"query": "EHK18427.1", "subject": "KAJ4327181.1", "identity": 50.294, "coverage": 96.18768328445748, "evalue": 3.08e-95, "bitscore": 298.0}], "name": "KAJ4327181.1", "ipg": "614071860", "start": 158478, "end": 159586, "strand": 1, "sequence": null}], "clusters": []}, {"accession": "JAPEUR010000188.1", "subjects": [{"id": null, "hits": [{"query": "EHK18428.1", "subject": "KAJ4316088.1", "identity": 60.886, "coverage": 100.0, "evalue": 2.27e-119, "bitscore": 353.0}], "name": "KAJ4316088.1", "ipg": "614060892", "start": 4683, "end": 5707, "strand": -1, "sequence": null}], "clusters": []}, {"accession": "JAPEUR010000290.1", "subjects": [{"id": null, "hits": [{"query": "EHK18429.1", "subject": "KAJ4312468.1", "identity": 66.974, "coverage": 99.84520123839009, "evalue": 0.0, "bitscore": 859.0}], "name": "KAJ4312468.1", "ipg": "614057375", "start": 11500, "end": 13659, "strand": 1, "sequence": null}], "clusters": []}]}, {"name": "Fusarium duplospermum", "strain": "NRRL62584", "scaffolds": [{"accession": "NKCI01000002.1", "subjects": [{"id": null, "hits": [{"query": "EHK18427.1", "subject": "RSL73340.1", "identity": 50.877, "coverage": 96.18768328445748, "evalue": 5.32e-95, "bitscore": 297.0}], "name": "RSL73340.1", "ipg": "224605380", "start": 29722, "end": 30824, "strand": -1, "sequence": null}], "clusters": []}, {"accession": "NKCI01000143.1", "subjects": [{"id": null, "hits": [{"query": "EHK18428.1", "subject": "RSL51882.1", "identity": 59.779, "coverage": 100.0, "evalue": 7.37e-116, "bitscore": 344.0}], "name": "RSL51882.1", "ipg": "224585486", "start": 2155, "end": 3178, "strand": -1, "sequence": null}], "clusters": []}, {"accession": "NKCI01000004.1", "subjects": [{"id": null, "hits": [{"query": "EHK18429.1", "subject": "RSL72335.1", "identity": 66.923, "coverage": 99.84520123839009, "evalue": 0.0, "bitscore": 857.0}], "name": "RSL72335.1", "ipg": "224604452", "start": 152189, "end": 154338, "strand": -1, "sequence": null}], "clusters": []}, {"accession": "NKCI01000042.1", "subjects": [{"id": null, "hits": [{"query": "EHK18432.1", "subject": "RSL62915.1", "identity": 48.974, "coverage": 97.97101449275362, "evalue": 3.47e-100, "bitscore": 310.0}], "name": "RSL62915.1", "ipg": "224595712", "start": 51488, "end": 52575, "strand": 1, "sequence": null}], "clusters": []}]}, {"name": "Fusarium kuroshium", "strain": "", "scaffolds": [{"accession": "NKUJ01000427.1", "subjects": [{"id": null, "hits": [{"query": "EHK18427.1", "subject": "RMJ05214.1", "identity": 44.807, "coverage": 96.7741935483871, "evalue": 6.83e-95, "bitscore": 296.0}], "name": "RMJ05214.1", "ipg": "215927424", "start": 5892, "end": 6988, "strand": -1, "sequence": null}], "clusters": []}, {"accession": "NKUJ01000480.1", "subjects": [{"id": null, "hits": [{"query": "EHK18427.1", "subject": "RMJ04662.1", "identity": 48.87, "coverage": 100.0, "evalue": 1.46e-93, "bitscore": 293.0}], "name": "RMJ04662.1", "ipg": "215926971", "start": 15701, "end": 16803, "strand": 1, "sequence": null}], "clusters": []}, {"accession": "NKUJ01000027.1", "subjects": [{"id": null, "hits": [{"query": "EHK18428.1", "subject": "RMJ17799.1", "identity": 60.148, "coverage": 100.0, "evalue": 1.67e-115, "bitscore": 343.0}], "name": "RMJ17799.1", "ipg": "215939142", "start": 172544, "end": 173577, "strand": 1, "sequence": null}], "clusters": []}, {"accession": "NKUJ01000196.1", "subjects": [{"id": null, "hits": [{"query": "EHK18429.1", "subject": "RMJ10644.1", "identity": 66.769, "coverage": 99.84520123839009, "evalue": 0.0, "bitscore": 855.0}], "name": "RMJ10644.1", "ipg": "215931680", "start": 26006, "end": 28155, "strand": -1, "sequence": null}], "clusters": []}, {"accession": "NKUJ01000088.1", "subjects": [{"id": null, "hits": [{"query": "EHK18432.1", "subject": "RMJ14285.1", "identity": 48.387, "coverage": 97.97101449275362, "evalue": 1.15e-101, "bitscore": 314.0}], "name": "RMJ14285.1", "ipg": "215935748", "start": 67466, "end": 68554, "strand": 1, "sequence": null}], "clusters": []}, {"accession": "NKUJ01000032.1", "subjects": [{"id": null, "hits": [{"query": "EHK18434.1", "subject": "RMJ17408.1", "identity": 59.203, "coverage": 95.6442831215971, "evalue": 0.0, "bitscore": 687.0}], "name": "RMJ17408.1", "ipg": "215938705", "start": 170353, "end": 172249, "strand": -1, "sequence": null}], "clusters": []}]}, {"name": "Aspergillus keveii", "strain": "CBS 209.92", "scaffolds": [{"accession": "JBFTWV010000060.1", "subjects": [{"id": null, "hits": [{"query": "EHK18427.1", "subject": "KAL2793238.1", "identity": 46.686, "coverage": 99.70674486803519, "evalue": 9.37e-95, "bitscore": 296.0}], "name": "KAL2793238.1", "ipg": "930933692", "start": 47893, "end": 48988, "strand": 1, "sequence": null}], "clusters": []}, {"accession": "JBFTWV010000003.1", "subjects": [{"id": null, "hits": [{"query": "EHK18428.1", "subject": "KAL2800607.1", "identity": 55.351, "coverage": 100.0, "evalue": 3.86e-104, "bitscore": 315.0}], "name": "KAL2800607.1", "ipg": "930940897", "start": 557399, "end": 558451, "strand": -1, "sequence": null}], "clusters": []}, {"accession": "JBFTWV010000296.1", "subjects": [{"id": null, "hits": [{"query": "EHK18432.1", "subject": "KAL2782927.1", "identity": 47.748, "coverage": 96.23188405797102, "evalue": 1.33e-100, "bitscore": 311.0}], "name": "KAL2782927.1", "ipg": "930924560", "start": 3131, "end": 4229, "strand": 1, "sequence": null}], "clusters": []}, {"accession": "JBFTWV010000073.1", "subjects": [{"id": null, "hits": [{"query": "EHK18433.1", "subject": "KAL2788811.1", "identity": 39.4, "coverage": 99.55654101995566, "evalue": 5.19e-114, "bitscore": 355.0}], "name": "KAL2788811.1", "ipg": "930930419", "start": 39573, "end": 41563, "strand": 1, "sequence": null}, {"id": null, "hits": [{"query": "EHK18435.1", "subject": "KAL2788809.1", "identity": 64.561, "coverage": 97.90940766550523, "evalue": 2.51e-133, "bitscore": 390.0}], "name": "KAL2788809.1", "ipg": "930930407", "start": 33048, "end": 35192, "strand": -1, "sequence": null}, {"id": null, "hits": [{"query": "EHK18436.1", "subject": "KAL2788812.1", "identity": 67.273, "coverage": 85.05154639175258, "evalue": 6.94e-82, "bitscore": 253.0}], "name": "KAL2788812.1", "ipg": "930930341", "start": 42286, "end": 43410, "strand": 1, "sequence": null}, {"id": null, "hits": [{"query": "EHK18437.1", "subject": "KAL2788808.1", "identity": 45.62, "coverage": 100.0, "evalue": 1.61e-78, "bitscore": 249.0}], "name": "KAL2788808.1", "ipg": "930930352", "start": 31532, "end": 32576, "strand": 1, "sequence": null}, {"id": null, "hits": [{"query": "EHK18438.1", "subject": "KAL2788807.1", "identity": 56.473, "coverage": 99.7060058798824, "evalue": 0.0, "bitscore": 2670.0}], "name": "KAL2788807.1", "ipg": "930930367", "start": 23540, "end": 31263, "strand": -1, "sequence": null}], "clusters": [{"indices": [4, 3, 1, 0, 2], "subjects": [], "intermediate_genes": [], "score": 6.3917, "start": 23540, "end": 43410, "number": 398}]}, {"accession": "JBFTWV010000065.1", "subjects": [{"id": null, "hits": [{"query": "EHK18435.1", "subject": "KAL2789400.1", "identity": 55.439, "coverage": 95.47038327526133, "evalue": 5.97e-105, "bitscore": 318.0}], "name": "KAL2789400.1", "ipg": "930930979", "start": 135328, "end": 136700, "strand": -1, "sequence": null}, {"id": null, "hits": [{"query": "EHK18436.1", "subject": "KAL2789399.1", "identity": 59.88, "coverage": 86.08247422680412, "evalue": 1.21e-67, "bitscore": 216.0}], "name": "KAL2789399.1", "ipg": "930930954", "start": 133834, "end": 134555, "strand": 1, "sequence": null}], "clusters": []}]}, {"name": "Aspergillus brunneoviolaceus", "strain": "CBS 621.78", "scaffolds": [{"accession": "NW_020290738.1", "subjects": [{"id": null, "hits": [{"query": "EHK18427.1", "subject": "XP_025446116.1", "identity": 45.882, "coverage": 97.94721407624634, "evalue": 1.2e-94, "bitscore": 296.0}], "name": "XP_025446116.1", "ipg": "193483095", "start": 266484, "end": 267522, "strand": 1, "sequence": null}], "clusters": []}, {"accession": "XM_025591208.1", "subjects": [{"id": null, "hits": [{"query": "EHK18427.1", "subject": "XP_025446116.1", "identity": 45.882, "coverage": 97.94721407624634, "evalue": 1.2e-94, "bitscore": 296.0}], "name": "XP_025446116.1", "ipg": "193483095", "start": 0, "end": 1038, "strand": 1, "sequence": null}], "clusters": []}, {"accession": "KZ825317.1", "subjects": [{"id": null, "hits": [{"query": "EHK18427.1", "subject": "RAH49595.1", "identity": 45.882, "coverage": 97.94721407624634, "evalue": 1.2e-94, "bitscore": 296.0}], "name": "RAH49595.1", "ipg": "193483095", "start": 266484, "end": 267522, "strand": 1, "sequence": null}], "clusters": []}, {"accession": "NW_020290743.1", "subjects": [{"id": null, "hits": [{"query": "EHK18428.1", "subject": "XP_025445247.1", "identity": 61.255, "coverage": 100.0, "evalue": 3.78e-120, "bitscore": 355.0}], "name": "XP_025445247.1", "ipg": "193482146", "start": 497915, "end": 498992, "strand": 1, "sequence": null}], "clusters": []}, {"accession": "XM_025588166.1", "subjects": [{"id": null, "hits": [{"query": "EHK18428.1", "subject": "XP_025445247.1", "identity": 61.255, "coverage": 100.0, "evalue": 3.78e-120, "bitscore": 355.0}], "name": "XP_025445247.1", "ipg": "193482146", "start": 232, "end": 1084, "strand": 1, "sequence": null}], "clusters": []}, {"accession": "KZ825322.1", "subjects": [{"id": null, "hits": [{"query": "EHK18428.1", "subject": "RAH48726.1", "identity": 61.255, "coverage": 100.0, "evalue": 3.78e-120, "bitscore": 355.0}], "name": "RAH48726.1", "ipg": "193482146", "start": 497915, "end": 498992, "strand": 1, "sequence": null}], "clusters": []}, {"accession": "NW_020290749.1", "subjects": [{"id": null, "hits": [{"query": "EHK18430.1", "subject": "XP_025444250.1", "identity": 48.188, "coverage": 91.17647058823529, "evalue": 9.21e-145, "bitscore": 436.0}], "name": "XP_025444250.1", "ipg": "193481222", "start": 232321, "end": 234158, "strand": -1, "sequence": null}], "clusters": []}, {"accession": "XM_025592187.1", "subjects": [{"id": null, "hits": [{"query": "EHK18430.1", "subject": "XP_025444250.1", "identity": 48.188, "coverage": 91.17647058823529, "evalue": 9.21e-145, "bitscore": 436.0}], "name": "XP_025444250.1", "ipg": "193481222", "start": 314, "end": 1847, "strand": 1, "sequence": null}], "clusters": []}, {"accession": "KZ825328.1", "subjects": [{"id": null, "hits": [{"query": "EHK18430.1", "subject": "RAH47729.1", "identity": 48.188, "coverage": 91.17647058823529, "evalue": 9.21e-145, "bitscore": 436.0}], "name": "RAH47729.1", "ipg": "193481222", "start": 232321, "end": 234158, "strand": -1, "sequence": null}], "clusters": []}, {"accession": "NW_020290787.1", "subjects": [{"id": null, "hits": [{"query": "EHK18431.1", "subject": "XP_025439590.1", "identity": 35.417, "coverage": 80.36529680365297, "evalue": 5.07e-22, "bitscore": 103.0}], "name": "XP_025439590.1", "ipg": "193476800", "start": 123829, "end": 125205, "strand": -1, "sequence": null}], "clusters": []}, {"accession": "XM_025588327.1", "subjects": [{"id": null, "hits": [{"query": "EHK18431.1", "subject": "XP_025439590.1", "identity": 35.417, "coverage": 80.36529680365297, "evalue": 5.07e-22, "bitscore": 103.0}], "name": "XP_025439590.1", "ipg": "193476800", "start": 0, "end": 1026, "strand": 1, "sequence": null}], "clusters": []}, {"accession": "KZ825366.1", "subjects": [{"id": null, "hits": [{"query": "EHK18431.1", "subject": "RAH43069.1", "identity": 35.417, "coverage": 80.36529680365297, "evalue": 5.07e-22, "bitscore": 103.0}], "name": "RAH43069.1", "ipg": "193476800", "start": 123829, "end": 125205, "strand": -1, "sequence": null}], "clusters": []}, {"accession": "NW_020290796.1", "subjects": [{"id": null, "hits": [{"query": "EHK18433.1", "subject": "XP_025438836.1", "identity": 41.685, "coverage": 99.33481152993349, "evalue": 1.36e-114, "bitscore": 355.0}], "name": "XP_025438836.1", "ipg": "193476071", "start": 69646, "end": 71347, "strand": 1, "sequence": null}, {"id": null, "hits": [{"query": "EHK18436.1", "subject": "XP_025438835.1", "identity": 76.978, "coverage": 71.1340206185567, "evalue": 1.22e-73, "bitscore": 230.0}], "name": "XP_025438835.1", "ipg": "193476138", "start": 67580, "end": 68128, "strand": -1, "sequence": null}], "clusters": []}, {"accession": "XM_025584544.1", "subjects": [{"id": null, "hits": [{"query": "EHK18433.1", "subject": "XP_025438836.1", "identity": 41.685, "coverage": 99.33481152993349, "evalue": 1.36e-114, "bitscore": 355.0}], "name": "XP_025438836.1", "ipg": "193476071", "start": 0, "end": 1410, "strand": 1, "sequence": null}], "clusters": []}, {"accession": "KZ825375.1", "subjects": [{"id": null, "hits": [{"query": "EHK18433.1", "subject": "RAH42315.1", "identity": 41.685, "coverage": 99.33481152993349, "evalue": 1.36e-114, "bitscore": 355.0}], "name": "RAH42315.1", "ipg": "193476071", "start": 69646, "end": 71347, "strand": 1, "sequence": null}, {"id": null, "hits": [{"query": "EHK18436.1", "subject": "RAH42314.1", "identity": 76.978, "coverage": 71.1340206185567, "evalue": 1.22e-73, "bitscore": 230.0}], "name": "RAH42314.1", "ipg": "193476138", "start": 67580, "end": 68128, "strand": -1, "sequence": null}], "clusters": []}, {"accession": "NW_020290815.1", "subjects": [{"id": null, "hits": [{"query": "EHK18433.1", "subject": "XP_025437594.1", "identity": 39.381, "coverage": 99.55654101995566, "evalue": 2.68e-108, "bitscore": 339.0}], "name": "XP_025437594.1", "ipg": "193474968", "start": 38364, "end": 40073, "strand": 1, "sequence": null}, {"id": null, "hits": [{"query": "EHK18435.1", "subject": "XP_025437585.1", "identity": 60.37, "coverage": 94.07665505226481, "evalue": 4.32e-119, "bitscore": 353.0}], "name": "XP_025437585.1", "ipg": "193474838", "start": 12735, "end": 14184, "strand": -1, "sequence": null}, {"id": null, "hits": [{"query": "EHK18436.1", "subject": "XP_025437591.1", "identity": 65.385, "coverage": 79.89690721649485, "evalue": 1.95e-67, "bitscore": 223.0}, {"query": "EHK18437.1", "subject": "XP_025437591.1", "identity": 46.275, "coverage": 92.7710843373494, "evalue": 2.89e-70, "bitscore": 233.0}], "name": "XP_025437591.1", "ipg": "193474868", "start": 31512, "end": 33461, "strand": 1, "sequence": null}, {"id": null, "hits": [{"query": "EHK18438.1", "subject": "XP_025437586.1", "identity": 50.209, "coverage": 99.53800923981521, "evalue": 0.0, "bitscore": 2277.0}], "name": "XP_025437586.1", "ipg": "193474864", "start": 14491, "end": 21983, "strand": 1, "sequence": null}], "clusters": [{"indices": [1, 3, 2, 0], "subjects": [], "intermediate_genes": [], "score": 5.3202, "start": 12735, "end": 40073, "number": 399}]}, {"accession": "XM_025583083.1", "subjects": [{"id": null, "hits": [{"query": "EHK18433.1", "subject": "XP_025437594.1", "identity": 39.381, "coverage": 99.55654101995566, "evalue": 2.68e-108, "bitscore": 339.0}], "name": "XP_025437594.1", "ipg": "193474968", "start": 0, "end": 1425, "strand": 1, "sequence": null}], "clusters": []}, {"accession": "KZ825394.1", "subjects": [{"id": null, "hits": [{"query": "EHK18433.1", "subject": "RAH41073.1", "identity": 39.381, "coverage": 99.55654101995566, "evalue": 2.68e-108, "bitscore": 339.0}], "name": "RAH41073.1", "ipg": "193474968", "start": 38364, "end": 40073, "strand": 1, "sequence": null}, {"id": null, "hits": [{"query": "EHK18435.1", "subject": "RAH41064.1", "identity": 60.37, "coverage": 94.07665505226481, "evalue": 4.32e-119, "bitscore": 353.0}], "name": "RAH41064.1", "ipg": "193474838", "start": 12735, "end": 14184, "strand": -1, "sequence": null}, {"id": null, "hits": [{"query": "EHK18436.1", "subject": "RAH41070.1", "identity": 65.385, "coverage": 79.89690721649485, "evalue": 1.95e-67, "bitscore": 223.0}, {"query": "EHK18437.1", "subject": "RAH41070.1", "identity": 46.275, "coverage": 92.7710843373494, "evalue": 2.89e-70, "bitscore": 233.0}], "name": "RAH41070.1", "ipg": "193474868", "start": 31512, "end": 33461, "strand": 1, "sequence": null}, {"id": null, "hits": [{"query": "EHK18438.1", "subject": "RAH41065.1", "identity": 50.209, "coverage": 99.53800923981521, "evalue": 0.0, "bitscore": 2277.0}], "name": "RAH41065.1", "ipg": "193474864", "start": 14491, "end": 21983, "strand": 1, "sequence": null}], "clusters": []}, {"accession": "NW_020290733.1", "subjects": [{"id": null, "hits": [{"query": "EHK18434.1", "subject": "XP_025447454.1", "identity": 57.547, "coverage": 96.18874773139746, "evalue": 0.0, "bitscore": 660.0}], "name": "XP_025447454.1", "ipg": "193484327", "start": 622662, "end": 624660, "strand": 1, "sequence": null}], "clusters": []}, {"accession": "XM_025583932.1", "subjects": [{"id": null, "hits": [{"query": "EHK18434.1", "subject": "XP_025447454.1", "identity": 57.547, "coverage": 96.18874773139746, "evalue": 0.0, "bitscore": 660.0}], "name": "XP_025447454.1", "ipg": "193484327", "start": 0, "end": 1647, "strand": 1, "sequence": null}], "clusters": []}, {"accession": "KZ825312.1", "subjects": [{"id": null, "hits": [{"query": "EHK18434.1", "subject": "RAH50933.1", "identity": 57.547, "coverage": 96.18874773139746, "evalue": 0.0, "bitscore": 660.0}], "name": "RAH50933.1", "ipg": "193484327", "start": 622662, "end": 624660, "strand": 1, "sequence": null}], "clusters": []}, {"accession": "XM_025589344.1", "subjects": [{"id": null, "hits": [{"query": "EHK18435.1", "subject": "XP_025437585.1", "identity": 60.37, "coverage": 94.07665505226481, "evalue": 4.32e-119, "bitscore": 353.0}], "name": "XP_025437585.1", "ipg": "193474838", "start": 0, "end": 849, "strand": 1, "sequence": null}], "clusters": []}, {"accession": "XM_025587291.1", "subjects": [{"id": null, "hits": [{"query": "EHK18436.1", "subject": "XP_025438835.1", "identity": 76.978, "coverage": 71.1340206185567, "evalue": 1.22e-73, "bitscore": 230.0}], "name": "XP_025438835.1", "ipg": "193476138", "start": 206, "end": 692, "strand": 1, "sequence": null}], "clusters": []}, {"accession": "XM_025589946.1", "subjects": [{"id": null, "hits": [{"query": "EHK18436.1", "subject": "XP_025437591.1", "identity": 65.385, "coverage": 79.89690721649485, "evalue": 1.95e-67, "bitscore": 223.0}, {"query": "EHK18437.1", "subject": "XP_025437591.1", "identity": 46.275, "coverage": 92.7710843373494, "evalue": 2.89e-70, "bitscore": 233.0}], "name": "XP_025437591.1", "ipg": "193474868", "start": 104, "end": 1391, "strand": 1, "sequence": null}], "clusters": []}, {"accession": "XM_025591954.1", "subjects": [{"id": null, "hits": [{"query": "EHK18438.1", "subject": "XP_025437586.1", "identity": 50.209, "coverage": 99.53800923981521, "evalue": 0.0, "bitscore": 2277.0}], "name": "XP_025437586.1", "ipg": "193474864", "start": 0, "end": 7038, "strand": 1, "sequence": null}], "clusters": []}]}, {"name": "Fusarium floridanum", "strain": "NRRL62606", "scaffolds": [{"accession": "NKCL01000154.1", "subjects": [{"id": null, "hits": [{"query": "EHK18427.1", "subject": "RSL80111.1", "identity": 49.575, "coverage": 100.0, "evalue": 1.56e-94, "bitscore": 296.0}], "name": "RSL80111.1", "ipg": "224610989", "start": 53920, "end": 55022, "strand": 1, "sequence": null}], "clusters": []}, {"accession": "NKCL01001102.1", "subjects": [{"id": null, "hits": [{"query": "EHK18427.1", "subject": "RSL43661.1", "identity": 44.611, "coverage": 96.7741935483871, "evalue": 1.01e-93, "bitscore": 293.0}], "name": "RSL43661.1", "ipg": "224577852", "start": 5127, "end": 6223, "strand": -1, "sequence": null}], "clusters": []}, {"accession": "NKCL01000289.1", "subjects": [{"id": null, "hits": [{"query": "EHK18428.1", "subject": "RSL76564.1", "identity": 59.779, "coverage": 100.0, "evalue": 2.68e-115, "bitscore": 343.0}], "name": "RSL76564.1", "ipg": "224608141", "start": 33178, "end": 34210, "strand": 1, "sequence": null}], "clusters": []}, {"accession": "NKCL01000403.1", "subjects": [{"id": null, "hits": [{"query": "EHK18429.1", "subject": "RSL74196.1", "identity": 66.615, "coverage": 99.84520123839009, "evalue": 0.0, "bitscore": 854.0}], "name": "RSL74196.1", "ipg": "224606168", "start": 25883, "end": 28032, "strand": -1, "sequence": null}], "clusters": []}, {"accession": "NKCL01000328.1", "subjects": [{"id": null, "hits": [{"query": "EHK18432.1", "subject": "RSL75838.1", "identity": 48.974, "coverage": 97.97101449275362, "evalue": 4.74e-101, "bitscore": 312.0}], "name": "RSL75838.1", "ipg": "224607600", "start": 10923, "end": 12010, "strand": 1, "sequence": null}], "clusters": []}]}, {"name": "Fusarium nygamai", "strain": "CS10214", "scaffolds": [{"accession": "MTQA01000214.1", "subjects": [{"id": null, "hits": [{"query": "EHK18427.1", "subject": "PNP74341.1", "identity": 58.779, "coverage": 76.83284457478005, "evalue": 1.6e-94, "bitscore": 293.0}], "name": "PNP74341.1", "ipg": "176360238", "start": 429500, "end": 430289, "strand": 1, "sequence": null}, {"id": null, "hits": [{"query": "EHK18428.1", "subject": "PNP74335.1", "identity": 60.806, "coverage": 100.0, "evalue": 3.9e-119, "bitscore": 353.0}], "name": "PNP74335.1", "ipg": "176360316", "start": 418000, "end": 419033, "strand": 1, "sequence": null}, {"id": null, "hits": [{"query": "EHK18430.1", "subject": "PNP74336.1", "identity": 50.195, "coverage": 99.01960784313727, "evalue": 6.68e-175, "bitscore": 513.0}], "name": "PNP74336.1", "ipg": "176360285", "start": 419203, "end": 420954, "strand": -1, "sequence": null}, {"id": null, "hits": [{"query": "EHK18431.1", "subject": "PNP74339.1", "identity": 52.137, "coverage": 52.96803652968036, "evalue": 3.12e-32, "bitscore": 124.0}], "name": "PNP74339.1", "ipg": "176360315", "start": 425866, "end": 426282, "strand": 1, "sequence": null}, {"id": null, "hits": [{"query": "EHK18433.1", "subject": "PNP74340.1", "identity": 49.626, "coverage": 88.24833702882484, "evalue": 3.92e-137, "bitscore": 410.0}], "name": "PNP74340.1", "ipg": "176360334", "start": 427655, "end": 429047, "strand": 1, "sequence": null}, {"id": null, "hits": [{"query": "EHK18436.1", "subject": "PNP74333.1", "identity": 59.14, "coverage": 94.84536082474226, "evalue": 3.61e-74, "bitscore": 233.0}], "name": "PNP74333.1", "ipg": "176360247", "start": 414858, "end": 415517, "strand": -1, "sequence": null}, {"id": null, "hits": [{"query": "EHK18438.1", "subject": "PNP74344.1", "identity": 53.402, "coverage": 99.4960100797984, "evalue": 0.0, "bitscore": 2502.0}], "name": "PNP74344.1", "ipg": "176360312", "start": 435076, "end": 442801, "strand": 1, "sequence": null}], "clusters": [{"indices": [5, 1, 2, 3, 4, 0, 6], "subjects": [], "intermediate_genes": [], "score": 8.4428, "start": 414858, "end": 442801, "number": 401}]}, {"accession": "MTQA01000047.1", "subjects": [{"id": null, "hits": [{"query": "EHK18428.1", "subject": "PNP84185.1", "identity": 56.044, "coverage": 100.0, "evalue": 1.09e-103, "bitscore": 313.0}], "name": "PNP84185.1", "ipg": "176369615", "start": 1111111, "end": 1112216, "strand": -1, "sequence": null}], "clusters": []}, {"accession": "MTQA01000169.1", "subjects": [{"id": null, "hits": [{"query": "EHK18429.1", "subject": "PNP75349.1", "identity": 66.667, "coverage": 99.84520123839009, "evalue": 0.0, "bitscore": 860.0}], "name": "PNP75349.1", "ipg": "176361293", "start": 6994, "end": 9145, "strand": 1, "sequence": null}], "clusters": []}]}, {"name": "Clonostachys rhizophaga", "strain": "", "scaffolds": [{"accession": "CABFNQ020000661.1", "subjects": [{"id": null, "hits": [{"query": "EHK18427.1", "subject": "CAH0021787.1", "identity": 48.193, "coverage": 95.60117302052787, "evalue": 1.75e-94, "bitscore": 300.0}], "name": "CAH0021787.1", "ipg": "487895248", "start": 71985, "end": 73786, "strand": 1, "sequence": null}], "clusters": []}, {"accession": "CABFNQ020000676.1", "subjects": [{"id": null, "hits": [{"query": "EHK18428.1", "subject": "CAH0022267.1", "identity": 61.993, "coverage": 100.0, "evalue": 6.7e-121, "bitscore": 357.0}], "name": "CAH0022267.1", "ipg": "487894709", "start": 517156, "end": 518209, "strand": 1, "sequence": null}], "clusters": []}, {"accession": "CABFNQ020000710.1", "subjects": [{"id": null, "hits": [{"query": "EHK18429.1", "subject": "CAH0025479.1", "identity": 66.565, "coverage": 99.84520123839009, "evalue": 0.0, "bitscore": 874.0}], "name": "CAH0025479.1", "ipg": "487888992", "start": 537170, "end": 539175, "strand": 1, "sequence": null}], "clusters": []}, {"accession": "CABFNQ020000694.1", "subjects": [{"id": null, "hits": [{"query": "EHK18432.1", "subject": "CAH0023673.1", "identity": 47.126, "coverage": 99.42028985507247, "evalue": 3.72e-102, "bitscore": 315.0}], "name": "CAH0023673.1", "ipg": "487890194", "start": 207312, "end": 208439, "strand": 1, "sequence": null}], "clusters": []}, {"accession": "CABFNQ020000718.1", "subjects": [{"id": null, "hits": [{"query": "EHK18432.1", "subject": "CAH0026224.1", "identity": 44.118, "coverage": 98.55072463768117, "evalue": 1.04e-95, "bitscore": 299.0}], "name": "CAH0026224.1", "ipg": "487888132", "start": 237915, "end": 239017, "strand": 1, "sequence": null}], "clusters": []}, {"accession": "CABFNQ020000652.1", "subjects": [{"id": null, "hits": [{"query": "EHK18433.1", "subject": "CAH0021155.1", "identity": 40.177, "coverage": 99.55654101995566, "evalue": 2.46e-115, "bitscore": 370.0}], "name": "CAH0021155.1", "ipg": "487896031", "start": 228949, "end": 233065, "strand": -1, "sequence": null}, {"id": null, "hits": [{"query": "EHK18436.1", "subject": "CAH0021160.1", "identity": 67.052, "coverage": 85.56701030927834, "evalue": 6.48e-78, "bitscore": 251.0}, {"query": "EHK18437.1", "subject": "CAH0021160.1", "identity": 47.601, "coverage": 98.39357429718876, "evalue": 3.3e-76, "bitscore": 249.0}], "name": "CAH0021160.1", "ipg": "487895961", "start": 242986, "end": 244784, "strand": 1, "sequence": null}, {"id": null, "hits": [{"query": "EHK18438.1", "subject": "CAH0021161.1", "identity": 53.987, "coverage": 99.53800923981521, "evalue": 0.0, "bitscore": 2546.0}], "name": "CAH0021161.1", "ipg": "487895965", "start": 247376, "end": 255171, "strand": 1, "sequence": null}], "clusters": [{"indices": [0, 1, 2], "subjects": [], "intermediate_genes": [], "score": 3.3167, "start": 228949, "end": 255171, "number": 402}]}]}, {"name": "Clonostachys rosea f. rosea IK726", "strain": "", "scaffolds": [{"accession": "CADEHS020000008.2", "subjects": [{"id": null, "hits": [{"query": "EHK18427.1", "subject": "CAG9944880.1", "identity": 47.478, "coverage": 95.60117302052787, "evalue": 2.17e-94, "bitscore": 295.0}], "name": "CAG9944880.1", "ipg": "549175063", "start": 1106605, "end": 1107640, "strand": 1, "sequence": null}], "clusters": []}, {"accession": "CADEHS020000225.2", "subjects": [{"id": null, "hits": [{"query": "EHK18428.1", "subject": "CAG9951082.1", "identity": 61.624, "coverage": 100.0, "evalue": 2.26e-120, "bitscore": 355.0}], "name": "CAG9951082.1", "ipg": "379052054", "start": 116578, "end": 117632, "strand": -1, "sequence": null}], "clusters": []}, {"accession": "CADEHS020000010.2", "subjects": [{"id": null, "hits": [{"query": "EHK18429.1", "subject": "CAG9946786.1", "identity": 67.388, "coverage": 99.84520123839009, "evalue": 0.0, "bitscore": 875.0}], "name": "CAG9946786.1", "ipg": "549174002", "start": 2958870, "end": 2960876, "strand": -1, "sequence": null}], "clusters": []}, {"accession": "CADEHS020000521.2", "subjects": [{"id": null, "hits": [{"query": "EHK18432.1", "subject": "CAG9953291.1", "identity": 47.414, "coverage": 99.42028985507247, "evalue": 5.13e-103, "bitscore": 318.0}], "name": "CAG9953291.1", "ipg": "549168929", "start": 154827, "end": 155953, "strand": 1, "sequence": null}], "clusters": []}, {"accession": "CADEHS020000005.2", "subjects": [{"id": null, "hits": [{"query": "EHK18432.1", "subject": "CAG9941679.1", "identity": 43.824, "coverage": 98.55072463768117, "evalue": 3.88e-95, "bitscore": 297.0}], "name": "CAG9941679.1", "ipg": "549179936", "start": 4165604, "end": 4166706, "strand": 1, "sequence": null}], "clusters": []}, {"accession": "CADEHS020000533.2", "subjects": [{"id": null, "hits": [{"query": "EHK18433.1", "subject": "CAG9953535.1", "identity": 39.956, "coverage": 99.55654101995566, "evalue": 1.78e-113, "bitscore": 366.0}], "name": "CAG9953535.1", "ipg": "549168643", "start": 136123, "end": 140256, "strand": -1, "sequence": null}, {"id": null, "hits": [{"query": "EHK18435.1", "subject": "CAG9953542.1", "identity": 69.412, "coverage": 59.23344947735192, "evalue": 3.31e-83, "bitscore": 258.0}], "name": "CAG9953542.1", "ipg": "379044856", "start": 153835, "end": 154579, "strand": -1, "sequence": null}, {"id": null, "hits": [{"query": "EHK18438.1", "subject": "CAG9953543.1", "identity": 53.508, "coverage": 99.580008399832, "evalue": 0.0, "bitscore": 2529.0}], "name": "CAG9953543.1", "ipg": "549168691", "start": 155282, "end": 163074, "strand": 1, "sequence": null}], "clusters": [{"indices": [0, 1, 2], "subjects": [], "intermediate_genes": [], "score": 3.3153, "start": 136123, "end": 163074, "number": 403}]}, {"accession": "CADEHS020000102.2", "subjects": [{"id": null, "hits": [{"query": "EHK18435.1", "subject": "CAG9949546.1", "identity": 57.426, "coverage": 69.68641114982579, "evalue": 4.46e-72, "bitscore": 231.0}], "name": "CAG9949546.1", "ipg": "549170573", "start": 12462, "end": 13642, "strand": 1, "sequence": null}], "clusters": []}, {"accession": "CADEHS020000267.2", "subjects": [{"id": null, "hits": [{"query": "EHK18437.1", "subject": "CAG9951300.1", "identity": 43.866, "coverage": 98.39357429718876, "evalue": 3.41e-74, "bitscore": 238.0}], "name": "CAG9951300.1", "ipg": "379042876", "start": 92994, "end": 94045, "strand": -1, "sequence": null}], "clusters": []}]}, {"name": "Gnomoniopsis sp.", "strain": "IMI 355080", "scaffolds": [{"accession": "JAPEVC010000083.1", "subjects": [{"id": null, "hits": [{"query": "EHK18427.1", "subject": "KAJ4419203.1", "identity": 53.443, "coverage": 88.56304985337243, "evalue": 2.23e-94, "bitscore": 295.0}], "name": "KAJ4419203.1", "ipg": "614162777", "start": 92361, "end": 93336, "strand": 1, "sequence": null}], "clusters": []}, {"accession": "JAPEVC010000015.1", "subjects": [{"id": null, "hits": [{"query": "EHK18432.1", "subject": "KAJ4423887.1", "identity": 49.284, "coverage": 99.71014492753623, "evalue": 2.29e-98, "bitscore": 306.0}], "name": "KAJ4423887.1", "ipg": "614167487", "start": 181274, "end": 182399, "strand": -1, "sequence": null}], "clusters": []}]}, {"name": "Diaporthe helianthi", "strain": "7/96", "scaffolds": [{"accession": "MAVT02000025.1", "subjects": [{"id": null, "hits": [{"query": "EHK18427.1", "subject": "POS80977.1", "identity": 49.711, "coverage": 100.0, "evalue": 3.25e-94, "bitscore": 295.0}], "name": "POS80977.1", "ipg": "114735178", "start": 80753, "end": 81773, "strand": -1, "sequence": null}], "clusters": []}, {"accession": "MAVT02000942.1", "subjects": [{"id": null, "hits": [{"query": "EHK18429.1", "subject": "POS72714.1", "identity": 65.191, "coverage": 99.69040247678018, "evalue": 0.0, "bitscore": 853.0}], "name": "POS72714.1", "ipg": "114740679", "start": 7690, "end": 9774, "strand": 1, "sequence": null}], "clusters": []}, {"accession": "MAVT02001702.1", "subjects": [{"id": null, "hits": [{"query": "EHK18431.1", "subject": "POS70280.1", "identity": 50.228, "coverage": 97.26027397260275, "evalue": 4.33e-68, "bitscore": 219.0}], "name": "POS70280.1", "ipg": "178008810", "start": 8008, "end": 8972, "strand": 1, "sequence": null}], "clusters": []}, {"accession": "MAVT02003266.1", "subjects": [{"id": null, "hits": [{"query": "EHK18433.1", "subject": "POS68753.1", "identity": 42.888, "coverage": 99.33481152993349, "evalue": 2.19e-128, "bitscore": 391.0}], "name": "POS68753.1", "ipg": "114742426", "start": 2657, "end": 4269, "strand": -1, "sequence": null}], "clusters": []}, {"accession": "MAVT02000825.1", "subjects": [{"id": null, "hits": [{"query": "EHK18433.1", "subject": "POS73295.1", "identity": 42.982, "coverage": 99.33481152993349, "evalue": 1.34e-116, "bitscore": 361.0}], "name": "POS73295.1", "ipg": "114732305", "start": 11687, "end": 13353, "strand": -1, "sequence": null}], "clusters": []}, {"accession": "MAVT02000236.1", "subjects": [{"id": null, "hits": [{"query": "EHK18434.1", "subject": "POS77841.1", "identity": 54.493, "coverage": 94.73684210526315, "evalue": 0.0, "bitscore": 601.0}], "name": "POS77841.1", "ipg": "114741530", "start": 11364, "end": 13272, "strand": 1, "sequence": null}], "clusters": []}, {"accession": "MAVT02000598.1", "subjects": [{"id": null, "hits": [{"query": "EHK18435.1", "subject": "POS74653.1", "identity": 72.781, "coverage": 58.88501742160279, "evalue": 3.79e-86, "bitscore": 266.0}], "name": "POS74653.1", "ipg": "114741527", "start": 25129, "end": 25961, "strand": 1, "sequence": null}], "clusters": []}, {"accession": "MAVT02002960.1", "subjects": [{"id": null, "hits": [{"query": "EHK18436.1", "subject": "POS68896.1", "identity": 66.667, "coverage": 92.26804123711341, "evalue": 1.28e-89, "bitscore": 272.0}], "name": "POS68896.1", "ipg": "114736518", "start": 3078, "end": 3810, "strand": -1, "sequence": null}], "clusters": []}, {"accession": "MAVT02001293.1", "subjects": [{"id": null, "hits": [{"query": "EHK18436.1", "subject": "POS71364.1", "identity": 62.903, "coverage": 94.84536082474226, "evalue": 4.25e-82, "bitscore": 253.0}], "name": "POS71364.1", "ipg": "114741514", "start": 12576, "end": 13290, "strand": -1, "sequence": null}, {"id": null, "hits": [{"query": "EHK18438.1", "subject": "POS71363.1", "identity": 53.566, "coverage": 99.790004199916, "evalue": 0.0, "bitscore": 2458.0}], "name": "POS71363.1", "ipg": "114741512", "start": 1205, "end": 9509, "strand": -1, "sequence": null}], "clusters": []}, {"accession": "MAVT02003772.1", "subjects": [{"id": null, "hits": [{"query": "EHK18437.1", "subject": "POS68603.1", "identity": 46.099, "coverage": 98.79518072289156, "evalue": 4.2e-84, "bitscore": 263.0}], "name": "POS68603.1", "ipg": "178008312", "start": 613, "end": 1832, "strand": -1, "sequence": null}], "clusters": []}, {"accession": "MAVT02001266.1", "subjects": [{"id": null, "hits": [{"query": "EHK18437.1", "subject": "POS71440.1", "identity": 47.387, "coverage": 100.0, "evalue": 2.87e-78, "bitscore": 248.0}], "name": "POS71440.1", "ipg": "178009150", "start": 12365, "end": 13496, "strand": 1, "sequence": null}], "clusters": []}]}, {"name": "Diaporthe helianthi", "strain": "", "scaffolds": [{"accession": "KR153164.1", "subjects": [{"id": null, "hits": [{"query": "EHK18438.1", "subject": "ALP31878.1", "identity": 53.404, "coverage": 99.790004199916, "evalue": 0.0, "bitscore": 2443.0}], "name": "ALP31878.1", "ipg": "98465378", "start": 0, "end": 8316, "strand": 1, "sequence": null}], "clusters": []}]}, {"name": "Fusarium keratoplasticum", "strain": "", "scaffolds": [{"accession": "NC_070538.1", "subjects": [{"id": null, "hits": [{"query": "EHK18427.1", "subject": "XP_052908502.1", "identity": 48.305, "coverage": 100.0, "evalue": 3.37e-94, "bitscore": 295.0}], "name": "XP_052908502.1", "ipg": "582687648", "start": 1310752, "end": 1311854, "strand": -1, "sequence": null}], "clusters": []}, {"accession": "XM_053061974.1", "subjects": [{"id": null, "hits": [{"query": "EHK18427.1", "subject": "XP_052908502.1", "identity": 48.305, "coverage": 100.0, "evalue": 3.37e-94, "bitscore": 295.0}], "name": "XP_052908502.1", "ipg": "582687648", "start": 0, "end": 1050, "strand": 1, "sequence": null}], "clusters": []}, {"accession": "CM046512.1", "subjects": [{"id": null, "hits": [{"query": "EHK18427.1", "subject": "KAI8654826.1", "identity": 48.305, "coverage": 100.0, "evalue": 3.37e-94, "bitscore": 295.0}], "name": "KAI8654826.1", "ipg": "582687648", "start": 1310752, "end": 1311854, "strand": -1, "sequence": null}], "clusters": []}, {"accession": "JANGXZ010000010.1", "subjects": [{"id": null, "hits": [{"query": "EHK18427.1", "subject": "KAI8654826.1", "identity": 48.305, "coverage": 100.0, "evalue": 3.37e-94, "bitscore": 295.0}], "name": "KAI8654826.1", "ipg": "582687648", "start": 1310752, "end": 1311854, "strand": -1, "sequence": null}], "clusters": []}, {"accession": "CM046497.1", "subjects": [{"id": null, "hits": [{"query": "EHK18427.1", "subject": "KAI8655672.1", "identity": 48.305, "coverage": 100.0, "evalue": 3.37e-94, "bitscore": 295.0}], "name": "KAI8655672.1", "ipg": "582687648", "start": 1179520, "end": 1180622, "strand": -1, "sequence": null}], "clusters": []}, {"accession": "JANGYA010000013.1", "subjects": [{"id": null, "hits": [{"query": "EHK18427.1", "subject": "KAI8655672.1", "identity": 48.305, "coverage": 100.0, "evalue": 3.37e-94, "bitscore": 295.0}], "name": "KAI8655672.1", "ipg": "582687648", "start": 1179520, "end": 1180622, "strand": -1, "sequence": null}], "clusters": []}, {"accession": "CM046500.1", "subjects": [{"id": null, "hits": [{"query": "EHK18427.1", "subject": "KAI8649701.1", "identity": 46.108, "coverage": 96.18768328445748, "evalue": 1.5e-89, "bitscore": 283.0}], "name": "KAI8649701.1", "ipg": "582683331", "start": 132086, "end": 133127, "strand": 1, "sequence": null}], "clusters": []}, {"accession": "JANGYA010000016.1", "subjects": [{"id": null, "hits": [{"query": "EHK18427.1", "subject": "KAI8649701.1", "identity": 46.108, "coverage": 96.18768328445748, "evalue": 1.5e-89, "bitscore": 283.0}], "name": "KAI8649701.1", "ipg": "582683331", "start": 132086, "end": 133127, "strand": 1, "sequence": null}], "clusters": []}, {"accession": "NC_070533.1", "subjects": [{"id": null, "hits": [{"query": "EHK18427.1", "subject": "XP_052912765.1", "identity": 45.345, "coverage": 96.18768328445748, "evalue": 1.9e-89, "bitscore": 282.0}], "name": "XP_052912765.1", "ipg": "582698588", "start": 6115, "end": 7179, "strand": -1, "sequence": null}], "clusters": []}, {"accession": "XM_053056570.1", "subjects": [{"id": null, "hits": [{"query": "EHK18427.1", "subject": "XP_052912765.1", "identity": 45.345, "coverage": 96.18768328445748, "evalue": 1.9e-89, "bitscore": 282.0}], "name": "XP_052912765.1", "ipg": "582698588", "start": 0, "end": 1014, "strand": 1, "sequence": null}], "clusters": []}, {"accession": "CM046507.1", "subjects": [{"id": null, "hits": [{"query": "EHK18427.1", "subject": "KAI8668574.1", "identity": 45.345, "coverage": 96.18768328445748, "evalue": 1.9e-89, "bitscore": 282.0}], "name": "KAI8668574.1", "ipg": "582698588", "start": 6115, "end": 7179, "strand": -1, "sequence": null}], "clusters": []}, {"accession": "JANGXZ010000005.1", "subjects": [{"id": null, "hits": [{"query": "EHK18427.1", "subject": "KAI8668574.1", "identity": 45.345, "coverage": 96.18768328445748, "evalue": 1.9e-89, "bitscore": 282.0}], "name": "KAI8668574.1", "ipg": "582698588", "start": 6115, "end": 7179, "strand": -1, "sequence": null}], "clusters": []}, {"accession": "CM046494.1", "subjects": [{"id": null, "hits": [{"query": "EHK18427.1", "subject": "KAI8673204.1", "identity": 45.345, "coverage": 96.18768328445748, "evalue": 2.11e-89, "bitscore": 282.0}], "name": "KAI8673204.1", "ipg": "582704062", "start": 95998, "end": 97062, "strand": -1, "sequence": null}], "clusters": []}, {"accession": "JANGYA010000006.1", "subjects": [{"id": null, "hits": [{"query": "EHK18427.1", "subject": "KAI8673204.1", "identity": 45.345, "coverage": 96.18768328445748, "evalue": 2.11e-89, "bitscore": 282.0}], "name": "KAI8673204.1", "ipg": "582704062", "start": 95998, "end": 97062, "strand": -1, "sequence": null}], "clusters": []}, {"accession": "NC_070529.1", "subjects": [{"id": null, "hits": [{"query": "EHK18428.1", "subject": "XP_052918648.1", "identity": 61.255, "coverage": 100.0, "evalue": 2.19e-118, "bitscore": 350.0}], "name": "XP_052918648.1", "ipg": "582711679", "start": 144241, "end": 145265, "strand": -1, "sequence": null}], "clusters": []}, {"accession": "XM_053050133.1", "subjects": [{"id": null, "hits": [{"query": "EHK18428.1", "subject": "XP_052918648.1", "identity": 61.255, "coverage": 100.0, "evalue": 2.19e-118, "bitscore": 350.0}], "name": "XP_052918648.1", "ipg": "582711679", "start": 0, "end": 816, "strand": 1, "sequence": null}], "clusters": []}, {"accession": "CM046503.1", "subjects": [{"id": null, "hits": [{"query": "EHK18428.1", "subject": "KAI8683399.1", "identity": 61.255, "coverage": 100.0, "evalue": 2.19e-118, "bitscore": 350.0}], "name": "KAI8683399.1", "ipg": "582711679", "start": 144241, "end": 145265, "strand": -1, "sequence": null}], "clusters": []}, {"accession": "JANGXZ010000001.1", "subjects": [{"id": null, "hits": [{"query": "EHK18428.1", "subject": "KAI8683399.1", "identity": 61.255, "coverage": 100.0, "evalue": 2.19e-118, "bitscore": 350.0}], "name": "KAI8683399.1", "ipg": "582711679", "start": 144241, "end": 145265, "strand": -1, "sequence": null}], "clusters": []}, {"accession": "CM046491.1", "subjects": [{"id": null, "hits": [{"query": "EHK18428.1", "subject": "KAI8687519.1", "identity": 58.672, "coverage": 100.0, "evalue": 5.12e-109, "bitscore": 327.0}], "name": "KAI8687519.1", "ipg": "582714827", "start": 132892, "end": 133916, "strand": -1, "sequence": null}], "clusters": []}, {"accession": "JANGYA010000001.1", "subjects": [{"id": null, "hits": [{"query": "EHK18428.1", "subject": "KAI8687519.1", "identity": 58.672, "coverage": 100.0, "evalue": 5.12e-109, "bitscore": 327.0}], "name": "KAI8687519.1", "ipg": "582714827", "start": 132892, "end": 133916, "strand": -1, "sequence": null}], "clusters": []}, {"accession": "JANGYA010000008.1", "subjects": [{"id": null, "hits": [{"query": "EHK18429.1", "subject": "KAI8668279.1", "identity": 67.231, "coverage": 99.84520123839009, "evalue": 0.0, "bitscore": 861.0}], "name": "KAI8668279.1", "ipg": "582698399", "start": 2172513, "end": 2174662, "strand": -1, "sequence": null}], "clusters": []}, {"accession": "NC_070534.1", "subjects": [{"id": null, "hits": [{"query": "EHK18429.1", "subject": "XP_052912470.1", "identity": 67.231, "coverage": 99.84520123839009, "evalue": 0.0, "bitscore": 860.0}], "name": "XP_052912470.1", "ipg": "582697041", "start": 2786324, "end": 2788473, "strand": -1, "sequence": null}], "clusters": []}, {"accession": "XM_053058639.1", "subjects": [{"id": null, "hits": [{"query": "EHK18429.1", "subject": "XP_052912470.1", "identity": 67.231, "coverage": 99.84520123839009, "evalue": 0.0, "bitscore": 860.0}], "name": "XP_052912470.1", "ipg": "582697041", "start": 0, "end": 1887, "strand": 1, "sequence": null}], "clusters": []}, {"accession": "CM046508.1", "subjects": [{"id": null, "hits": [{"query": "EHK18429.1", "subject": "KAI8666583.1", "identity": 67.231, "coverage": 99.84520123839009, "evalue": 0.0, "bitscore": 860.0}], "name": "KAI8666583.1", "ipg": "582697041", "start": 2786324, "end": 2788473, "strand": -1, "sequence": null}], "clusters": []}, {"accession": "JANGXZ010000006.1", "subjects": [{"id": null, "hits": [{"query": "EHK18429.1", "subject": "KAI8666583.1", "identity": 67.231, "coverage": 99.84520123839009, "evalue": 0.0, "bitscore": 860.0}], "name": "KAI8666583.1", "ipg": "582697041", "start": 2786324, "end": 2788473, "strand": -1, "sequence": null}], "clusters": []}, {"accession": "NC_070540.1", "subjects": [{"id": null, "hits": [{"query": "EHK18432.1", "subject": "XP_052907099.1", "identity": 47.353, "coverage": 97.97101449275362, "evalue": 2.67e-98, "bitscore": 305.0}], "name": "XP_052907099.1", "ipg": "582684383", "start": 1671570, "end": 1672658, "strand": 1, "sequence": null}], "clusters": []}, {"accession": "XM_053063766.1", "subjects": [{"id": null, "hits": [{"query": "EHK18432.1", "subject": "XP_052907099.1", "identity": 47.353, "coverage": 97.97101449275362, "evalue": 2.67e-98, "bitscore": 305.0}], "name": "XP_052907099.1", "ipg": "582684383", "start": 0, "end": 1026, "strand": 1, "sequence": null}], "clusters": []}, {"accession": "CM046514.1", "subjects": [{"id": null, "hits": [{"query": "EHK18432.1", "subject": "KAI8650805.1", "identity": 47.353, "coverage": 97.97101449275362, "evalue": 2.67e-98, "bitscore": 305.0}], "name": "KAI8650805.1", "ipg": "582684383", "start": 1671570, "end": 1672658, "strand": 1, "sequence": null}], "clusters": []}, {"accession": "JANGXZ010000012.1", "subjects": [{"id": null, "hits": [{"query": "EHK18432.1", "subject": "KAI8650805.1", "identity": 47.353, "coverage": 97.97101449275362, "evalue": 2.67e-98, "bitscore": 305.0}], "name": "KAI8650805.1", "ipg": "582684383", "start": 1671570, "end": 1672658, "strand": 1, "sequence": null}], "clusters": []}]}, {"name": "Fusarium albosuccineum", "strain": "NRRL 20459", "scaffolds": [{"accession": "JAADYS010001749.1", "subjects": [{"id": null, "hits": [{"query": "EHK18427.1", "subject": "KAF4461280.1", "identity": 47.633, "coverage": 96.18768328445748, "evalue": 3.72e-94, "bitscore": 295.0}], "name": "KAF4461280.1", "ipg": "319986797", "start": 12576, "end": 13680, "strand": -1, "sequence": null}], "clusters": []}, {"accession": "JAADYS010000509.1", "subjects": [{"id": null, "hits": [{"query": "EHK18427.1", "subject": "KAF4469176.1", "identity": 44.023, "coverage": 99.12023460410558, "evalue": 2.37e-87, "bitscore": 277.0}], "name": "KAF4469176.1", "ipg": "319994722", "start": 14983, "end": 16059, "strand": 1, "sequence": null}], "clusters": []}, {"accession": "JAADYS010002120.1", "subjects": [{"id": null, "hits": [{"query": "EHK18428.1", "subject": "KAF4459655.1", "identity": 60.294, "coverage": 100.0, "evalue": 1.04e-115, "bitscore": 344.0}], "name": "KAF4459655.1", "ipg": "319985159", "start": 6047, "end": 7086, "strand": 1, "sequence": null}], "clusters": []}, {"accession": "JAADYS010000047.1", "subjects": [{"id": null, "hits": [{"query": "EHK18429.1", "subject": "KAF4472723.1", "identity": 67.588, "coverage": 99.84520123839009, "evalue": 0.0, "bitscore": 874.0}], "name": "KAF4472723.1", "ipg": "319998183", "start": 18016, "end": 20195, "strand": -1, "sequence": null}], "clusters": []}, {"accession": "JAADYS010001427.1", "subjects": [{"id": null, "hits": [{"query": "EHK18432.1", "subject": "KAF4463073.1", "identity": 55.263, "coverage": 98.26086956521739, "evalue": 2.7e-111, "bitscore": 338.0}], "name": "KAF4463073.1", "ipg": "319988650", "start": 14171, "end": 15253, "strand": 1, "sequence": null}], "clusters": []}]}, {"name": "Stylonectria norvegica", "strain": "IHI 201603", "scaffolds": [{"accession": "JAANBC010000096.1", "subjects": [{"id": null, "hits": [{"query": "EHK18427.1", "subject": "KAF7560644.1", "identity": 45.562, "coverage": 98.53372434017595, "evalue": 1.01e-93, "bitscore": 293.0}], "name": "KAF7560644.1", "ipg": "360091195", "start": 75517, "end": 76585, "strand": -1, "sequence": null}], "clusters": []}, {"accession": "JAANBC010000163.1", "subjects": [{"id": null, "hits": [{"query": "EHK18428.1", "subject": "KAF7559190.1", "identity": 55.72, "coverage": 100.0, "evalue": 1.67e-106, "bitscore": 320.0}], "name": "KAF7559190.1", "ipg": "360089820", "start": 20225, "end": 21278, "strand": -1, "sequence": null}], "clusters": []}, {"accession": "JAANBC010000144.1", "subjects": [{"id": null, "hits": [{"query": "EHK18429.1", "subject": "KAF7559560.1", "identity": 66.513, "coverage": 99.84520123839009, "evalue": 0.0, "bitscore": 881.0}], "name": "KAF7559560.1", "ipg": "360090088", "start": 35983, "end": 38144, "strand": 1, "sequence": null}], "clusters": []}, {"accession": "JAANBC010000242.1", "subjects": [{"id": null, "hits": [{"query": "EHK18429.1", "subject": "KAF7557039.1", "identity": 65.835, "coverage": 98.91640866873065, "evalue": 0.0, "bitscore": 862.0}], "name": "KAF7557039.1", "ipg": "360087570", "start": 19595, "end": 21812, "strand": 1, "sequence": null}], "clusters": []}, {"accession": "JAANBC010000002.1", "subjects": [{"id": null, "hits": [{"query": "EHK18432.1", "subject": "KAF7563967.1", "identity": 53.801, "coverage": 98.26086956521739, "evalue": 7.94e-118, "bitscore": 355.0}], "name": "KAF7563967.1", "ipg": "360094505", "start": 163847, "end": 164950, "strand": -1, "sequence": null}], "clusters": []}]}, {"name": "Fusarium solani-melongenae", "strain": "CRI 24-3", "scaffolds": [{"accession": "CP090039.1", "subjects": [{"id": null, "hits": [{"query": "EHK18427.1", "subject": "UPL02429.1", "identity": 48.023, "coverage": 100.0, "evalue": 1.33e-93, "bitscore": 293.0}], "name": "UPL02429.1", "ipg": "546194920", "start": 1911192, "end": 1912294, "strand": -1, "sequence": null}], "clusters": []}, {"accession": "CP090036.1", "subjects": [{"id": null, "hits": [{"query": "EHK18428.1", "subject": "UPK98951.1", "identity": 61.255, "coverage": 100.0, "evalue": 3.35e-118, "bitscore": 350.0}], "name": "UPK98951.1", "ipg": "546191675", "start": 6262850, "end": 6263874, "strand": 1, "sequence": null}], "clusters": []}, {"accession": "CP090041.1", "subjects": [{"id": null, "hits": [{"query": "EHK18429.1", "subject": "UPL03856.1", "identity": 66.923, "coverage": 99.84520123839009, "evalue": 0.0, "bitscore": 856.0}], "name": "UPL03856.1", "ipg": "546196273", "start": 925495, "end": 927644, "strand": 1, "sequence": null}], "clusters": []}]}, {"name": "Ilyonectria sp.", "strain": "MPI-CAGE-AT-0026", "scaffolds": [{"accession": "JAGPNQ010000007.1", "subjects": [{"id": null, "hits": [{"query": "EHK18427.1", "subject": "KAH6984394.1", "identity": 45.614, "coverage": 97.36070381231671, "evalue": 1.33e-93, "bitscore": 293.0}], "name": "KAH6984394.1", "ipg": "500410723", "start": 703075, "end": 704191, "strand": 1, "sequence": null}], "clusters": []}, {"accession": "JAGPNQ010000004.1", "subjects": [{"id": null, "hits": [{"query": "EHK18427.1", "subject": "KAH6989203.1", "identity": 45.906, "coverage": 98.24046920821115, "evalue": 8.34e-87, "bitscore": 276.0}], "name": "KAH6989203.1", "ipg": "500415549", "start": 1290498, "end": 1291576, "strand": 1, "sequence": null}], "clusters": []}, {"accession": "JAGPNQ010000012.1", "subjects": [{"id": null, "hits": [{"query": "EHK18428.1", "subject": "KAH6976270.1", "identity": 57.565, "coverage": 100.0, "evalue": 2.15e-108, "bitscore": 325.0}], "name": "KAH6976270.1", "ipg": "500404473", "start": 1155123, "end": 1156174, "strand": -1, "sequence": null}, {"id": null, "hits": [{"query": "EHK18429.1", "subject": "KAH6976000.1", "identity": 66.82, "coverage": 99.84520123839009, "evalue": 0.0, "bitscore": 878.0}], "name": "KAH6976000.1", "ipg": "500404110", "start": 354328, "end": 356572, "strand": 1, "sequence": null}], "clusters": []}]}, {"name": "Microdochium bolleyi", "strain": "J235TASD1", "scaffolds": [{"accession": "KQ964258.1", "subjects": [{"id": null, "hits": [{"query": "EHK18427.1", "subject": "KXJ88629.1", "identity": 43.75, "coverage": 99.41348973607037, "evalue": 3.79e-93, "bitscore": 293.0}], "name": "KXJ88629.1", "ipg": "104517084", "start": 838578, "end": 839920, "strand": 1, "sequence": null}], "clusters": []}, {"accession": "KQ964293.1", "subjects": [{"id": null, "hits": [{"query": "EHK18430.1", "subject": "KXJ85156.1", "identity": 47.234, "coverage": 91.17647058823529, "evalue": 1.18e-131, "bitscore": 401.0}], "name": "KXJ85156.1", "ipg": "104513614", "start": 28725, "end": 30198, "strand": -1, "sequence": null}], "clusters": []}]}, {"name": "Fusarium solani", "strain": "SB1", "scaffolds": [{"accession": "NW_027072147.1", "subjects": [{"id": null, "hits": [{"query": "EHK18427.1", "subject": "XP_046127432.2", "identity": 47.74, "coverage": 100.0, "evalue": 4.58e-93, "bitscore": 292.0}], "name": "XP_046127432.2", "ipg": "611401562", "start": 1149022, "end": 1150123, "strand": -1, "sequence": null}], "clusters": []}, {"accession": "XM_046280230.2", "subjects": [{"id": null, "hits": [{"query": "EHK18427.1", "subject": "XP_046127432.2", "identity": 47.74, "coverage": 100.0, "evalue": 4.58e-93, "bitscore": 292.0}], "name": "XP_046127432.2", "ipg": "611401562", "start": 0, "end": 1050, "strand": 1, "sequence": null}], "clusters": []}, {"accession": "JAMBZA010000009.1", "subjects": [{"id": null, "hits": [{"query": "EHK18427.1", "subject": "KAJ3457300.1", "identity": 47.74, "coverage": 100.0, "evalue": 4.58e-93, "bitscore": 292.0}], "name": "KAJ3457300.1", "ipg": "611401562", "start": 1149022, "end": 1150123, "strand": -1, "sequence": null}], "clusters": []}]}, {"name": "Fusarium solani", "strain": "A01-1", "scaffolds": [{"accession": "JAOQAT010000008.1", "subjects": [{"id": null, "hits": [{"query": "EHK18427.1", "subject": "KAJ4228968.1", "identity": 47.74, "coverage": 100.0, "evalue": 4.58e-93, "bitscore": 292.0}], "name": "KAJ4228968.1", "ipg": "611401562", "start": 507300, "end": 508401, "strand": 1, "sequence": null}], "clusters": []}, {"accession": "JAOQAT010000033.1", "subjects": [{"id": null, "hits": [{"query": "EHK18428.1", "subject": "KAJ4214608.1", "identity": 60.886, "coverage": 100.0, "evalue": 3.82e-118, "bitscore": 350.0}], "name": "KAJ4214608.1", "ipg": "500898457", "start": 118996, "end": 120019, "strand": -1, "sequence": null}], "clusters": []}, {"accession": "JAOQAT010000104.1", "subjects": [{"id": null, "hits": [{"query": "EHK18432.1", "subject": "KAJ4200024.1", "identity": 48.094, "coverage": 97.97101449275362, "evalue": 1.11e-96, "bitscore": 301.0}], "name": "KAJ4200024.1", "ipg": "613989547", "start": 20714, "end": 21802, "strand": 1, "sequence": null}], "clusters": []}]}, {"name": "Fusarium solani", "strain": "FSSC 5 MPI-SDFR-AT-0091", "scaffolds": [{"accession": "JAGTJS010000017.1", "subjects": [{"id": null, "hits": [{"query": "EHK18427.1", "subject": "KAH7244748.1", "identity": 47.458, "coverage": 100.0, "evalue": 1.94e-92, "bitscore": 290.0}], "name": "KAH7244748.1", "ipg": "500892498", "start": 494054, "end": 495155, "strand": 1, "sequence": null}], "clusters": []}, {"accession": "JAGTJS010000012.1", "subjects": [{"id": null, "hits": [{"query": "EHK18428.1", "subject": "KAH7250813.1", "identity": 60.886, "coverage": 100.0, "evalue": 3.82e-118, "bitscore": 350.0}], "name": "KAH7250813.1", "ipg": "500898457", "start": 1305826, "end": 1306849, "strand": 1, "sequence": null}], "clusters": []}, {"accession": "JAGTJS010000008.1", "subjects": [{"id": null, "hits": [{"query": "EHK18429.1", "subject": "KAH7260116.1", "identity": 67.385, "coverage": 99.84520123839009, "evalue": 0.0, "bitscore": 861.0}], "name": "KAH7260116.1", "ipg": "500907796", "start": 860189, "end": 862338, "strand": 1, "sequence": null}], "clusters": []}, {"accession": "JAGTJS010000011.1", "subjects": [{"id": null, "hits": [{"query": "EHK18432.1", "subject": "KAH7253132.1", "identity": 47.507, "coverage": 97.97101449275362, "evalue": 3.81e-95, "bitscore": 297.0}], "name": "KAH7253132.1", "ipg": "500900825", "start": 673787, "end": 674875, "strand": 1, "sequence": null}], "clusters": []}]}, {"name": "Fusarium avenaceum", "strain": "Fa05001", "scaffolds": [{"accession": "JPYM01000025.1", "subjects": [{"id": null, "hits": [{"query": "EHK18427.1", "subject": "KIL84993.1", "identity": 47.059, "coverage": 97.94721407624634, "evalue": 5.85e-93, "bitscore": 291.0}], "name": "KIL84993.1", "ipg": "73684689", "start": 411933, "end": 413010, "strand": -1, "sequence": null}], "clusters": []}, {"accession": "JPYM01000001.1", "subjects": [{"id": null, "hits": [{"query": "EHK18429.1", "subject": "KIL95893.1", "identity": 66.564, "coverage": 99.84520123839009, "evalue": 0.0, "bitscore": 853.0}], "name": "KIL95893.1", "ipg": "73695540", "start": 1840329, "end": 1842485, "strand": 1, "sequence": null}], "clusters": []}]}, {"name": "Fusarium avenaceum", "strain": "KA13", "scaffolds": [{"accession": "JABCRA010000009.1", "subjects": [{"id": null, "hits": [{"query": "EHK18427.1", "subject": "KAI6760384.1", "identity": 45.588, "coverage": 97.94721407624634, "evalue": 2.86e-87, "bitscore": 277.0}], "name": "KAI6760384.1", "ipg": "574540072", "start": 264903, "end": 265981, "strand": 1, "sequence": null}], "clusters": []}, {"accession": "JABCRA010000006.1", "subjects": [{"id": null, "hits": [{"query": "EHK18428.1", "subject": "KAI6765408.1", "identity": 57.196, "coverage": 100.0, "evalue": 3.44e-106, "bitscore": 320.0}], "name": "KAI6765408.1", "ipg": "574543078", "start": 193604, "end": 194645, "strand": 1, "sequence": null}], "clusters": []}, {"accession": "JABCRA010000005.1", "subjects": [{"id": null, "hits": [{"query": "EHK18429.1", "subject": "KAI6767935.1", "identity": 66.564, "coverage": 99.84520123839009, "evalue": 0.0, "bitscore": 853.0}], "name": "KAI6767935.1", "ipg": "73695540", "start": 1711083, "end": 1713239, "strand": 1, "sequence": null}], "clusters": []}, {"accession": "JABCRA010000024.1", "subjects": [{"id": null, "hits": [{"query": "EHK18431.1", "subject": "KAI6749440.1", "identity": 34.066, "coverage": 78.08219178082192, "evalue": 3.4e-18, "bitscore": 90.5}], "name": "KAI6749440.1", "ipg": "574533776", "start": 470335, "end": 470926, "strand": 1, "sequence": null}], "clusters": []}]}, {"name": "Fusarium avenaceum", "strain": "F156N33", "scaffolds": [{"accession": "JAGPUO010000028.1", "subjects": [{"id": null, "hits": [{"query": "EHK18428.1", "subject": "KAG5655593.1", "identity": 57.196, "coverage": 100.0, "evalue": 6.48e-106, "bitscore": 319.0}], "name": "KAG5655593.1", "ipg": "449508620", "start": 222940, "end": 223981, "strand": -1, "sequence": null}], "clusters": []}, {"accession": "JAGPUO010000011.1", "subjects": [{"id": null, "hits": [{"query": "EHK18428.1", "subject": "KAG5659715.1", "identity": 56.089, "coverage": 100.0, "evalue": 5e-105, "bitscore": 317.0}], "name": "KAG5659715.1", "ipg": "449512751", "start": 905331, "end": 906376, "strand": -1, "sequence": null}, {"id": null, "hits": [{"query": "EHK18431.1", "subject": "KAG5659580.1", "identity": 35.632, "coverage": 74.42922374429224, "evalue": 3.9e-18, "bitscore": 90.5}], "name": "KAG5659580.1", "ipg": "449512535", "start": 488918, "end": 489509, "strand": 1, "sequence": null}], "clusters": []}, {"accession": "JAGPUO010000001.1", "subjects": [{"id": null, "hits": [{"query": "EHK18429.1", "subject": "KAG5665684.1", "identity": 66.564, "coverage": 99.84520123839009, "evalue": 0.0, "bitscore": 855.0}], "name": "KAG5665684.1", "ipg": "449518425", "start": 2063854, "end": 2066685, "strand": 1, "sequence": null}], "clusters": []}, {"accession": "JAGPUO010000017.1", "subjects": [{"id": null, "hits": [{"query": "EHK18430.1", "subject": "KAG5657329.1", "identity": 42.626, "coverage": 93.72549019607843, "evalue": 3.39e-128, "bitscore": 394.0}], "name": "KAG5657329.1", "ipg": "449510390", "start": 155735, "end": 157560, "strand": -1, "sequence": null}], "clusters": []}]}, {"name": "Fusarium avenaceum", "strain": "MPI-SDFR-AT-0044", "scaffolds": [{"accession": "JAGMVH010000002.1", "subjects": [{"id": null, "hits": [{"query": "EHK18428.1", "subject": "KAH6962772.1", "identity": 55.16, "coverage": 100.0, "evalue": 6.39e-104, "bitscore": 314.0}], "name": "KAH6962772.1", "ipg": "500393558", "start": 198247, "end": 199288, "strand": 1, "sequence": null}], "clusters": []}, {"accession": "JAGMVH010000006.1", "subjects": [{"id": null, "hits": [{"query": "EHK18428.1", "subject": "KAH6954478.1", "identity": 55.72, "coverage": 100.0, "evalue": 1.31e-103, "bitscore": 313.0}], "name": "KAH6954478.1", "ipg": "500386290", "start": 959510, "end": 960555, "strand": -1, "sequence": null}], "clusters": []}, {"accession": "JAGMVH010000001.1", "subjects": [{"id": null, "hits": [{"query": "EHK18429.1", "subject": "KAH6969052.1", "identity": 66.411, "coverage": 99.84520123839009, "evalue": 0.0, "bitscore": 850.0}], "name": "KAH6969052.1", "ipg": "500397406", "start": 3274997, "end": 3277153, "strand": -1, "sequence": null}], "clusters": []}, {"accession": "JAGMVH010000003.1", "subjects": [{"id": null, "hits": [{"query": "EHK18430.1", "subject": "KAH6960240.1", "identity": 43.685, "coverage": 93.72549019607843, "evalue": 1.54e-133, "bitscore": 408.0}], "name": "KAH6960240.1", "ipg": "500391331", "start": 395670, "end": 397497, "strand": -1, "sequence": null}], "clusters": []}]}, {"name": "Fusarium sp. AF-6", "strain": "NRRL62590", "scaffolds": [{"accession": "NKCJ01000387.1", "subjects": [{"id": null, "hits": [{"query": "EHK18427.1", "subject": "RSL43034.1", "identity": 48.725, "coverage": 100.0, "evalue": 6.48e-93, "bitscore": 291.0}], "name": "RSL43034.1", "ipg": "224577206", "start": 15585, "end": 16684, "strand": 1, "sequence": null}], "clusters": []}, {"accession": "NKCJ01000181.1", "subjects": [{"id": null, "hits": [{"query": "EHK18428.1", "subject": "RSL52647.1", "identity": 59.779, "coverage": 100.0, "evalue": 5.25e-116, "bitscore": 345.0}], "name": "RSL52647.1", "ipg": "224586301", "start": 10129, "end": 11153, "strand": -1, "sequence": null}], "clusters": []}]}, {"name": "Fusarium langsethiae", "strain": "Fl201059", "scaffolds": [{"accession": "JXCE01000817.1", "subjects": [{"id": null, "hits": [{"query": "EHK18427.1", "subject": "KPA35951.1", "identity": 45.294, "coverage": 98.24046920821115, "evalue": 7.27e-93, "bitscore": 291.0}], "name": "KPA35951.1", "ipg": "91797592", "start": 4283, "end": 5358, "strand": 1, "sequence": null}], "clusters": []}, {"accession": "JXCE01000224.1", "subjects": [{"id": null, "hits": [{"query": "EHK18428.1", "subject": "KPA39050.1", "identity": 56.827, "coverage": 100.0, "evalue": 6.36e-108, "bitscore": 324.0}], "name": "KPA39050.1", "ipg": "91800683", "start": 33530, "end": 34554, "strand": -1, "sequence": null}], "clusters": []}, {"accession": "JXCE01000032.1", "subjects": [{"id": null, "hits": [{"query": "EHK18429.1", "subject": "KPA44036.1", "identity": 66.359, "coverage": 99.84520123839009, "evalue": 0.0, "bitscore": 853.0}], "name": "KPA44036.1", "ipg": "91805576", "start": 75727, "end": 77879, "strand": -1, "sequence": null}], "clusters": []}]}, {"name": "Fusarium langsethiae", "strain": "MFG 217701", "scaffolds": [{"accession": "BQKT01000366.1", "subjects": [{"id": null, "hits": [{"query": "EHK18428.1", "subject": "GKU06769.1", "identity": 56.827, "coverage": 100.0, "evalue": 6.36e-108, "bitscore": 324.0}], "name": "GKU06769.1", "ipg": "91800683", "start": 4197, "end": 5221, "strand": 1, "sequence": null}], "clusters": []}, {"accession": "BQKT01000032.1", "subjects": [{"id": null, "hits": [{"query": "EHK18429.1", "subject": "GKU00931.1", "identity": 66.359, "coverage": 99.84520123839009, "evalue": 0.0, "bitscore": 853.0}], "name": "GKU00931.1", "ipg": "91805576", "start": 120555, "end": 122707, "strand": 1, "sequence": null}], "clusters": []}]}, {"name": "Fusarium langsethiae", "strain": "MFG 217702", "scaffolds": [{"accession": "BQKU01000220.1", "subjects": [{"id": null, "hits": [{"query": "EHK18428.1", "subject": "GKU20960.1", "identity": 56.827, "coverage": 100.0, "evalue": 6.36e-108, "bitscore": 324.0}], "name": "GKU20960.1", "ipg": "91800683", "start": 21742, "end": 22766, "strand": -1, "sequence": null}], "clusters": []}, {"accession": "BQKU01000029.1", "subjects": [{"id": null, "hits": [{"query": "EHK18429.1", "subject": "GKU15337.1", "identity": 66.359, "coverage": 99.84520123839009, "evalue": 0.0, "bitscore": 853.0}], "name": "GKU15337.1", "ipg": "91805576", "start": 120535, "end": 122687, "strand": 1, "sequence": null}], "clusters": []}]}, {"name": "Fusarium vanettenii 77-13-4", "strain": "", "scaffolds": [{"accession": "NW_003315807.1", "subjects": [{"id": null, "hits": [{"query": "EHK18427.1", "subject": "XP_003040036.1", "identity": 48.732, "coverage": 100.0, "evalue": 7.79e-93, "bitscore": 291.0}], "name": "XP_003040036.1", "ipg": "18372187", "start": 701974, "end": 703071, "strand": -1, "sequence": null}], "clusters": []}, {"accession": "XM_003039990.1", "subjects": [{"id": null, "hits": [{"query": "EHK18427.1", "subject": "XP_003040036.1", "identity": 48.732, "coverage": 100.0, "evalue": 7.79e-93, "bitscore": 291.0}], "name": "XP_003040036.1", "ipg": "18372187", "start": 0, "end": 1050, "strand": 1, "sequence": null}], "clusters": []}, {"accession": "GG698970.1", "subjects": [{"id": null, "hits": [{"query": "EHK18427.1", "subject": "EEU34323.1", "identity": 48.732, "coverage": 100.0, "evalue": 7.79e-93, "bitscore": 291.0}], "name": "EEU34323.1", "ipg": "18372187", "start": 701974, "end": 703071, "strand": -1, "sequence": null}], "clusters": []}, {"accession": "NW_003315876.1", "subjects": [{"id": null, "hits": [{"query": "EHK18428.1", "subject": "XP_003049730.1", "identity": 60.148, "coverage": 100.0, "evalue": 1.82e-116, "bitscore": 346.0}], "name": "XP_003049730.1", "ipg": "18381837", "start": 87807, "end": 88831, "strand": -1, "sequence": null}], "clusters": []}, {"accession": "XM_003049684.1", "subjects": [{"id": null, "hits": [{"query": "EHK18428.1", "subject": "XP_003049730.1", "identity": 60.148, "coverage": 100.0, "evalue": 1.82e-116, "bitscore": 346.0}], "name": "XP_003049730.1", "ipg": "18381837", "start": 0, "end": 816, "strand": 1, "sequence": null}], "clusters": []}, {"accession": "GG698901.1", "subjects": [{"id": null, "hits": [{"query": "EHK18428.1", "subject": "EEU44017.1", "identity": 60.148, "coverage": 100.0, "evalue": 1.82e-116, "bitscore": 346.0}], "name": "EEU44017.1", "ipg": "18381837", "start": 87807, "end": 88831, "strand": -1, "sequence": null}], "clusters": []}, {"accession": "NW_003315865.1", "subjects": [{"id": null, "hits": [{"query": "EHK18429.1", "subject": "XP_003045261.1", "identity": 67.231, "coverage": 99.84520123839009, "evalue": 0.0, "bitscore": 858.0}], "name": "XP_003045261.1", "ipg": "18377378", "start": 1505551, "end": 1507697, "strand": -1, "sequence": null}], "clusters": []}, {"accession": "XM_003045215.1", "subjects": [{"id": null, "hits": [{"query": "EHK18429.1", "subject": "XP_003045261.1", "identity": 67.231, "coverage": 99.84520123839009, "evalue": 0.0, "bitscore": 858.0}], "name": "XP_003045261.1", "ipg": "18377378", "start": 0, "end": 1902, "strand": 1, "sequence": null}], "clusters": []}, {"accession": "GG698912.1", "subjects": [{"id": null, "hits": [{"query": "EHK18429.1", "subject": "EEU39548.1", "identity": 67.231, "coverage": 99.84520123839009, "evalue": 0.0, "bitscore": 858.0}], "name": "EEU39548.1", "ipg": "18377378", "start": 1505551, "end": 1507697, "strand": -1, "sequence": null}], "clusters": []}]}, {"name": "Fusarium falciforme", "strain": "Fu3.1", "scaffolds": [{"accession": "NC_070553.1", "subjects": [{"id": null, "hits": [{"query": "EHK18427.1", "subject": "XP_053013988.1", "identity": 47.74, "coverage": 100.0, "evalue": 1.34e-92, "bitscore": 291.0}], "name": "XP_053013988.1", "ipg": "605286193", "start": 2960666, "end": 2961769, "strand": 1, "sequence": null}], "clusters": []}, {"accession": "XM_053158013.1", "subjects": [{"id": null, "hits": [{"query": "EHK18427.1", "subject": "XP_053013988.1", "identity": 47.74, "coverage": 100.0, "evalue": 1.34e-92, "bitscore": 291.0}], "name": "XP_053013988.1", "ipg": "605286193", "start": 0, "end": 1050, "strand": 1, "sequence": null}], "clusters": []}, {"accession": "CP104059.1", "subjects": [{"id": null, "hits": [{"query": "EHK18427.1", "subject": "WAO95178.1", "identity": 47.74, "coverage": 100.0, "evalue": 1.34e-92, "bitscore": 291.0}], "name": "WAO95178.1", "ipg": "605286193", "start": 2960666, "end": 2961769, "strand": 1, "sequence": null}], "clusters": []}, {"accession": "NC_070544.1", "subjects": [{"id": null, "hits": [{"query": "EHK18428.1", "subject": "XP_053001705.1", "identity": 59.779, "coverage": 100.0, "evalue": 2.72e-116, "bitscore": 345.0}], "name": "XP_053001705.1", "ipg": "605274954", "start": 498810, "end": 499834, "strand": -1, "sequence": null}], "clusters": []}, {"accession": "XM_053145730.1", "subjects": [{"id": null, "hits": [{"query": "EHK18428.1", "subject": "XP_053001705.1", "identity": 59.779, "coverage": 100.0, "evalue": 2.72e-116, "bitscore": 345.0}], "name": "XP_053001705.1", "ipg": "605274954", "start": 0, "end": 816, "strand": 1, "sequence": null}], "clusters": []}, {"accession": "CP104050.1", "subjects": [{"id": null, "hits": [{"query": "EHK18428.1", "subject": "WAO82895.1", "identity": 59.779, "coverage": 100.0, "evalue": 2.72e-116, "bitscore": 345.0}], "name": "WAO82895.1", "ipg": "605274954", "start": 498810, "end": 499834, "strand": -1, "sequence": null}], "clusters": []}, {"accession": "NC_070549.1", "subjects": [{"id": null, "hits": [{"query": "EHK18429.1", "subject": "XP_053009771.1", "identity": 67.231, "coverage": 99.84520123839009, "evalue": 0.0, "bitscore": 860.0}], "name": "XP_053009771.1", "ipg": "582697041", "start": 2717206, "end": 2719355, "strand": -1, "sequence": null}], "clusters": []}, {"accession": "XM_053153796.1", "subjects": [{"id": null, "hits": [{"query": "EHK18429.1", "subject": "XP_053009771.1", "identity": 67.231, "coverage": 99.84520123839009, "evalue": 0.0, "bitscore": 860.0}], "name": "XP_053009771.1", "ipg": "582697041", "start": 0, "end": 1887, "strand": 1, "sequence": null}], "clusters": []}, {"accession": "CP104055.1", "subjects": [{"id": null, "hits": [{"query": "EHK18429.1", "subject": "WAO90961.1", "identity": 67.231, "coverage": 99.84520123839009, "evalue": 0.0, "bitscore": 860.0}], "name": "WAO90961.1", "ipg": "582697041", "start": 2717206, "end": 2719355, "strand": -1, "sequence": null}], "clusters": []}, {"accession": "NC_070555.1", "subjects": [{"id": null, "hits": [{"query": "EHK18432.1", "subject": "XP_053015456.1", "identity": 45.882, "coverage": 97.97101449275362, "evalue": 4.77e-96, "bitscore": 300.0}], "name": "XP_053015456.1", "ipg": "605287689", "start": 1752771, "end": 1753859, "strand": 1, "sequence": null}], "clusters": []}, {"accession": "XM_053159481.1", "subjects": [{"id": null, "hits": [{"query": "EHK18432.1", "subject": "XP_053015456.1", "identity": 45.882, "coverage": 97.97101449275362, "evalue": 4.77e-96, "bitscore": 300.0}], "name": "XP_053015456.1", "ipg": "605287689", "start": 0, "end": 1026, "strand": 1, "sequence": null}], "clusters": []}, {"accession": "CP104061.1", "subjects": [{"id": null, "hits": [{"query": "EHK18432.1", "subject": "WAO96646.1", "identity": 45.882, "coverage": 97.97101449275362, "evalue": 4.77e-96, "bitscore": 300.0}], "name": "WAO96646.1", "ipg": "605287689", "start": 1752771, "end": 1753859, "strand": 1, "sequence": null}], "clusters": []}]}, {"name": "Fusarium falciforme", "strain": "A02", "scaffolds": [{"accession": "JAOQAV010000006.1", "subjects": [{"id": null, "hits": [{"query": "EHK18427.1", "subject": "KAJ4193527.1", "identity": 47.74, "coverage": 100.0, "evalue": 1.63e-92, "bitscore": 291.0}], "name": "KAJ4193527.1", "ipg": "613985953", "start": 1116505, "end": 1117608, "strand": 1, "sequence": null}], "clusters": []}, {"accession": "JAOQAV010000032.1", "subjects": [{"id": null, "hits": [{"query": "EHK18428.1", "subject": "KAJ4182949.1", "identity": 59.144, "coverage": 94.8339483394834, "evalue": 9.48e-108, "bitscore": 323.0}], "name": "KAJ4182949.1", "ipg": "613979858", "start": 399247, "end": 400185, "strand": 1, "sequence": null}], "clusters": []}, {"accession": "JAOQAV010000004.1", "subjects": [{"id": null, "hits": [{"query": "EHK18429.1", "subject": "KAJ4195210.1", "identity": 67.231, "coverage": 99.84520123839009, "evalue": 0.0, "bitscore": 860.0}], "name": "KAJ4195210.1", "ipg": "582697041", "start": 1353847, "end": 1355996, "strand": -1, "sequence": null}], "clusters": []}]}, {"name": "Fusarium falciforme", "strain": "A01-2", "scaffolds": [{"accession": "JAOQAU010000009.1", "subjects": [{"id": null, "hits": [{"query": "EHK18427.1", "subject": "KAJ4205221.1", "identity": 47.74, "coverage": 100.0, "evalue": 1.63e-92, "bitscore": 291.0}], "name": "KAJ4205221.1", "ipg": "613985953", "start": 558338, "end": 559441, "strand": 1, "sequence": null}], "clusters": []}, {"accession": "JAOQAU010000112.1", "subjects": [{"id": null, "hits": [{"query": "EHK18428.1", "subject": "KAJ4180637.1", "identity": 60.148, "coverage": 100.0, "evalue": 8.36e-117, "bitscore": 347.0}], "name": "KAJ4180637.1", "ipg": "613933844", "start": 64284, "end": 65308, "strand": 1, "sequence": null}], "clusters": []}, {"accession": "JAOQAU010000005.1", "subjects": [{"id": null, "hits": [{"query": "EHK18429.1", "subject": "KAJ4207250.1", "identity": 67.231, "coverage": 99.84520123839009, "evalue": 0.0, "bitscore": 860.0}], "name": "KAJ4207250.1", "ipg": "582697041", "start": 437932, "end": 440081, "strand": 1, "sequence": null}], "clusters": []}]}, {"name": "Fusarium falciforme", "strain": "CF00175", "scaffolds": [{"accession": "JAOQBJ010000147.1", "subjects": [{"id": null, "hits": [{"query": "EHK18427.1", "subject": "KAJ4156974.1", "identity": 47.458, "coverage": 100.0, "evalue": 7.38e-92, "bitscore": 289.0}], "name": "KAJ4156974.1", "ipg": "613958562", "start": 2784162, "end": 2785265, "strand": 1, "sequence": null}], "clusters": []}, {"accession": "JAOQBJ010000280.1", "subjects": [{"id": null, "hits": [{"query": "EHK18428.1", "subject": "KAJ4125263.1", "identity": 60.148, "coverage": 100.0, "evalue": 8.36e-117, "bitscore": 347.0}], "name": "KAJ4125263.1", "ipg": "613933844", "start": 243359, "end": 244383, "strand": 1, "sequence": null}], "clusters": []}]}, {"name": "Fusarium falciforme", "strain": "A04", "scaffolds": [{"accession": "JAOQAW010000021.1", "subjects": [{"id": null, "hits": [{"query": "EHK18427.1", "subject": "KAJ4250023.1", "identity": 47.458, "coverage": 100.0, "evalue": 7.38e-92, "bitscore": 289.0}], "name": "KAJ4250023.1", "ipg": "613958562", "start": 385224, "end": 386327, "strand": -1, "sequence": null}], "clusters": []}, {"accession": "JAOQAW010000036.1", "subjects": [{"id": null, "hits": [{"query": "EHK18428.1", "subject": "KAJ4245441.1", "identity": 60.148, "coverage": 100.0, "evalue": 8.36e-117, "bitscore": 347.0}], "name": "KAJ4245441.1", "ipg": "613933844", "start": 405444, "end": 406468, "strand": 1, "sequence": null}], "clusters": []}, {"accession": "JAOQAW010000018.1", "subjects": [{"id": null, "hits": [{"query": "EHK18429.1", "subject": "KAJ4251299.1", "identity": 67.231, "coverage": 99.84520123839009, "evalue": 0.0, "bitscore": 860.0}], "name": "KAJ4251299.1", "ipg": "582697041", "start": 643059, "end": 645208, "strand": 1, "sequence": null}], "clusters": []}]}, {"name": "Aspergillus insuetus", "strain": "CBS 107.25", "scaffolds": [{"accession": "MU995898.1", "subjects": [{"id": null, "hits": [{"query": "EHK18427.1", "subject": "KAL3443900.1", "identity": 46.974, "coverage": 99.70674486803519, "evalue": 5.34e-92, "bitscore": 289.0}], "name": "KAL3443900.1", "ipg": "950037879", "start": 75330, "end": 76425, "strand": -1, "sequence": null}], "clusters": []}, {"accession": "MU995879.1", "subjects": [{"id": null, "hits": [{"query": "EHK18429.1", "subject": "KAL3446024.1", "identity": 66.565, "coverage": 99.84520123839009, "evalue": 0.0, "bitscore": 858.0}], "name": "KAL3446024.1", "ipg": "950039932", "start": 326163, "end": 328234, "strand": 1, "sequence": null}], "clusters": []}, {"accession": "MU995856.1", "subjects": [{"id": null, "hits": [{"query": "EHK18435.1", "subject": "KAL3450555.1", "identity": 60.145, "coverage": 95.47038327526133, "evalue": 4.44e-116, "bitscore": 346.0}], "name": "KAL3450555.1", "ipg": "950044393", "start": 872273, "end": 873642, "strand": -1, "sequence": null}, {"id": null, "hits": [{"query": "EHK18436.1", "subject": "KAL3450554.1", "identity": 58.683, "coverage": 86.08247422680412, "evalue": 2.99e-67, "bitscore": 215.0}], "name": "KAL3450554.1", "ipg": "950044358", "start": 870957, "end": 871655, "strand": 1, "sequence": null}], "clusters": []}]}, {"name": "Dactylonectria macrodidyma", "strain": "MPI-CAGE-AT-0147", "scaffolds": [{"accession": "JAGMUV010000010.1", "subjects": [{"id": null, "hits": [{"query": "EHK18427.1", "subject": "KAH7141938.1", "identity": 44.957, "coverage": 99.12023460410558, "evalue": 1.79e-91, "bitscore": 288.0}], "name": "KAH7141938.1", "ipg": "500811164", "start": 1168222, "end": 1169316, "strand": -1, "sequence": null}], "clusters": []}, {"accession": "JAGMUV010000011.1", "subjects": [{"id": null, "hits": [{"query": "EHK18428.1", "subject": "KAH7140877.1", "identity": 58.672, "coverage": 100.0, "evalue": 7.08e-115, "bitscore": 342.0}], "name": "KAH7140877.1", "ipg": "500810058", "start": 1115544, "end": 1116613, "strand": 1, "sequence": null}, {"id": null, "hits": [{"query": "EHK18429.1", "subject": "KAH7140648.1", "identity": 65.538, "coverage": 99.69040247678018, "evalue": 0.0, "bitscore": 848.0}], "name": "KAH7140648.1", "ipg": "500809863", "start": 339937, "end": 342140, "strand": 1, "sequence": null}], "clusters": []}]}, {"name": "Kockovaella imperatae", "strain": "NRRL Y-17943", "scaffolds": [{"accession": "NW_019028943.1", "subjects": [{"id": null, "hits": [{"query": "EHK18427.1", "subject": "XP_021873283.1", "identity": 46.341, "coverage": 96.18768328445748, "evalue": 3.98e-91, "bitscore": 286.0}], "name": "XP_021873283.1", "ipg": "147530115", "start": 1421018, "end": 1422059, "strand": 1, "sequence": null}], "clusters": []}, {"accession": "XM_022018000.1", "subjects": [{"id": null, "hits": [{"query": "EHK18427.1", "subject": "XP_021873283.1", "identity": 46.341, "coverage": 96.18768328445748, "evalue": 3.98e-91, "bitscore": 286.0}], "name": "XP_021873283.1", "ipg": "147530115", "start": 0, "end": 1002, "strand": 1, "sequence": null}], "clusters": []}, {"accession": "NBSH01000003.1", "subjects": [{"id": null, "hits": [{"query": "EHK18427.1", "subject": "ORX39420.1", "identity": 46.341, "coverage": 96.18768328445748, "evalue": 3.98e-91, "bitscore": 286.0}], "name": "ORX39420.1", "ipg": "147530115", "start": 1421018, "end": 1422059, "strand": 1, "sequence": null}], "clusters": []}]}, {"name": "Neonectria magnoliae", "strain": "NRRL 64651", "scaffolds": [{"accession": "JAZAVK010000088.1", "subjects": [{"id": null, "hits": [{"query": "EHK18427.1", "subject": "KAK7424809.1", "identity": 45.869, "coverage": 99.70674486803519, "evalue": 2.2e-90, "bitscore": 285.0}], "name": "KAK7424809.1", "ipg": "827617624", "start": 49239, "end": 50324, "strand": 1, "sequence": null}], "clusters": []}, {"accession": "JAZAVK010000009.1", "subjects": [{"id": null, "hits": [{"query": "EHK18428.1", "subject": "KAK7431784.1", "identity": 56.458, "coverage": 100.0, "evalue": 5.13e-112, "bitscore": 335.0}], "name": "KAK7431784.1", "ipg": "827624432", "start": 340070, "end": 341106, "strand": -1, "sequence": null}], "clusters": []}, {"accession": "JAZAVK010000116.1", "subjects": [{"id": null, "hits": [{"query": "EHK18429.1", "subject": "KAK7421830.1", "identity": 65.899, "coverage": 99.84520123839009, "evalue": 0.0, "bitscore": 868.0}], "name": "KAK7421830.1", "ipg": "827614631", "start": 44946, "end": 47183, "strand": 1, "sequence": null}], "clusters": []}]}, {"name": "Fusarium poae", "strain": "DAOMC 252244", "scaffolds": [{"accession": "NC_058400.1", "subjects": [{"id": null, "hits": [{"query": "EHK18427.1", "subject": "XP_044709873.1", "identity": 45.588, "coverage": 98.53372434017595, "evalue": 2.82e-90, "bitscore": 285.0}], "name": "XP_044709873.1", "ipg": "112573983", "start": 7853695, "end": 7854781, "strand": -1, "sequence": null}, {"id": null, "hits": [{"query": "EHK18428.1", "subject": "XP_044708628.1", "identity": 57.196, "coverage": 100.0, "evalue": 1.04e-108, "bitscore": 326.0}], "name": "XP_044708628.1", "ipg": "112572768", "start": 4492044, "end": 4493076, "strand": -1, "sequence": null}], "clusters": []}, {"accession": "XM_044851161.1", "subjects": [{"id": null, "hits": [{"query": "EHK18427.1", "subject": "XP_044709873.1", "identity": 45.588, "coverage": 98.53372434017595, "evalue": 2.82e-90, "bitscore": 285.0}], "name": "XP_044709873.1", "ipg": "112573983", "start": 0, "end": 1035, "strand": 1, "sequence": null}], "clusters": []}, {"accession": "CM033786.1", "subjects": [{"id": null, "hits": [{"query": "EHK18427.1", "subject": "KAG8673374.1", "identity": 45.588, "coverage": 98.53372434017595, "evalue": 2.82e-90, "bitscore": 285.0}], "name": "KAG8673374.1", "ipg": "112573983", "start": 7853695, "end": 7854781, "strand": -1, "sequence": null}, {"id": null, "hits": [{"query": "EHK18428.1", "subject": "KAG8672129.1", "identity": 57.196, "coverage": 100.0, "evalue": 1.04e-108, "bitscore": 326.0}], "name": "KAG8672129.1", "ipg": "112572768", "start": 4492044, "end": 4493076, "strand": -1, "sequence": null}], "clusters": []}, {"accession": "WOUF01000002.1", "subjects": [{"id": null, "hits": [{"query": "EHK18427.1", "subject": "KAG8673374.1", "identity": 45.588, "coverage": 98.53372434017595, "evalue": 2.82e-90, "bitscore": 285.0}], "name": "KAG8673374.1", "ipg": "112573983", "start": 7853695, "end": 7854781, "strand": -1, "sequence": null}, {"id": null, "hits": [{"query": "EHK18428.1", "subject": "KAG8672129.1", "identity": 57.196, "coverage": 100.0, "evalue": 1.04e-108, "bitscore": 326.0}], "name": "KAG8672129.1", "ipg": "112572768", "start": 4492044, "end": 4493076, "strand": -1, "sequence": null}], "clusters": []}, {"accession": "XM_044849918.1", "subjects": [{"id": null, "hits": [{"query": "EHK18428.1", "subject": "XP_044708628.1", "identity": 57.196, "coverage": 100.0, "evalue": 1.04e-108, "bitscore": 326.0}], "name": "XP_044708628.1", "ipg": "112572768", "start": 0, "end": 816, "strand": 1, "sequence": null}], "clusters": []}, {"accession": "NC_058399.1", "subjects": [{"id": null, "hits": [{"query": "EHK18429.1", "subject": "XP_044713170.1", "identity": 66.564, "coverage": 99.84520123839009, "evalue": 0.0, "bitscore": 855.0}], "name": "XP_044713170.1", "ipg": "112576941", "start": 8199086, "end": 8201242, "strand": 1, "sequence": null}], "clusters": []}, {"accession": "XM_044847254.1", "subjects": [{"id": null, "hits": [{"query": "EHK18429.1", "subject": "XP_044713170.1", "identity": 66.564, "coverage": 99.84520123839009, "evalue": 0.0, "bitscore": 855.0}], "name": "XP_044713170.1", "ipg": "112576941", "start": 0, "end": 1896, "strand": 1, "sequence": null}], "clusters": []}, {"accession": "CM033785.1", "subjects": [{"id": null, "hits": [{"query": "EHK18429.1", "subject": "KAG8676671.1", "identity": 66.564, "coverage": 99.84520123839009, "evalue": 0.0, "bitscore": 855.0}], "name": "KAG8676671.1", "ipg": "112576941", "start": 8199086, "end": 8201242, "strand": 1, "sequence": null}], "clusters": []}, {"accession": "WOUF01000001.1", "subjects": [{"id": null, "hits": [{"query": "EHK18429.1", "subject": "KAG8676671.1", "identity": 66.564, "coverage": 99.84520123839009, "evalue": 0.0, "bitscore": 855.0}], "name": "KAG8676671.1", "ipg": "112576941", "start": 8199086, "end": 8201242, "strand": 1, "sequence": null}], "clusters": []}]}, {"name": "Fusarium poae", "strain": "Fp133", "scaffolds": [{"accession": "CM100255.1", "subjects": [{"id": null, "hits": [{"query": "EHK18427.1", "subject": "KAL3602507.1", "identity": 45.588, "coverage": 98.53372434017595, "evalue": 2.82e-90, "bitscore": 285.0}], "name": "KAL3602507.1", "ipg": "112573983", "start": 7821142, "end": 7822228, "strand": -1, "sequence": null}, {"id": null, "hits": [{"query": "EHK18428.1", "subject": "KAL3601241.1", "identity": 57.196, "coverage": 100.0, "evalue": 1.04e-108, "bitscore": 326.0}], "name": "KAL3601241.1", "ipg": "112572768", "start": 4489283, "end": 4490315, "strand": -1, "sequence": null}], "clusters": []}, {"accession": "JBJHSE010000002.1", "subjects": [{"id": null, "hits": [{"query": "EHK18427.1", "subject": "KAL3602507.1", "identity": 45.588, "coverage": 98.53372434017595, "evalue": 2.82e-90, "bitscore": 285.0}], "name": "KAL3602507.1", "ipg": "112573983", "start": 7821142, "end": 7822228, "strand": -1, "sequence": null}, {"id": null, "hits": [{"query": "EHK18428.1", "subject": "KAL3601241.1", "identity": 57.196, "coverage": 100.0, "evalue": 1.04e-108, "bitscore": 326.0}], "name": "KAL3601241.1", "ipg": "112572768", "start": 4489283, "end": 4490315, "strand": -1, "sequence": null}], "clusters": []}, {"accession": "CM100254.1", "subjects": [{"id": null, "hits": [{"query": "EHK18429.1", "subject": "KAL3607785.1", "identity": 66.564, "coverage": 99.84520123839009, "evalue": 0.0, "bitscore": 855.0}], "name": "KAL3607785.1", "ipg": "112576941", "start": 8313361, "end": 8315517, "strand": 1, "sequence": null}], "clusters": []}, {"accession": "JBJHSE010000001.1", "subjects": [{"id": null, "hits": [{"query": "EHK18429.1", "subject": "KAL3607785.1", "identity": 66.564, "coverage": 99.84520123839009, "evalue": 0.0, "bitscore": 855.0}], "name": "KAL3607785.1", "ipg": "112576941", "start": 8313361, "end": 8315517, "strand": 1, "sequence": null}], "clusters": []}]}, {"name": "Fusarium poae", "strain": "2516", "scaffolds": [{"accession": "LYXU01000002.1", "subjects": [{"id": null, "hits": [{"query": "EHK18427.1", "subject": "OBS25570.1", "identity": 45.588, "coverage": 98.53372434017595, "evalue": 2.82e-90, "bitscore": 285.0}], "name": "OBS25570.1", "ipg": "112573983", "start": 7575192, "end": 7576278, "strand": -1, "sequence": null}, {"id": null, "hits": [{"query": "EHK18428.1", "subject": "OBS24334.1", "identity": 57.196, "coverage": 100.0, "evalue": 1.04e-108, "bitscore": 326.0}], "name": "OBS24334.1", "ipg": "112572768", "start": 4178575, "end": 4179607, "strand": -1, "sequence": null}], "clusters": []}, {"accession": "LYXU01000001.1", "subjects": [{"id": null, "hits": [{"query": "EHK18429.1", "subject": "OBS28609.1", "identity": 66.564, "coverage": 99.84520123839009, "evalue": 0.0, "bitscore": 855.0}], "name": "OBS28609.1", "ipg": "112576941", "start": 8161194, "end": 8163350, "strand": 1, "sequence": null}], "clusters": []}]}, {"name": "Fusarium oxysporum", "strain": "CF00144", "scaffolds": [{"accession": "JAOQBC010000009.1", "subjects": [{"id": null, "hits": [{"query": "EHK18427.1", "subject": "KAJ4050881.1", "identity": 43.529, "coverage": 98.24046920821115, "evalue": 2.93e-90, "bitscore": 285.0}], "name": "KAJ4050881.1", "ipg": "613920312", "start": 273736, "end": 274812, "strand": -1, "sequence": null}], "clusters": []}, {"accession": "JAOQBC010000007.1", "subjects": [{"id": null, "hits": [{"query": "EHK18428.1", "subject": "KAJ4056008.1", "identity": 56.089, "coverage": 100.0, "evalue": 2.46e-105, "bitscore": 318.0}], "name": "KAJ4056008.1", "ipg": "48804936", "start": 1459329, "end": 1460346, "strand": 1, "sequence": null}], "clusters": []}, {"accession": "JAOQBC010000022.1", "subjects": [{"id": null, "hits": [{"query": "EHK18429.1", "subject": "KAJ4035572.1", "identity": 67.638, "coverage": 99.84520123839009, "evalue": 0.0, "bitscore": 870.0}], "name": "KAJ4035572.1", "ipg": "24341884", "start": 217274, "end": 219425, "strand": -1, "sequence": null}], "clusters": []}]}, {"name": "Fusarium oxysporum", "strain": "CF00145", "scaffolds": [{"accession": "JAOQBD010000005.1", "subjects": [{"id": null, "hits": [{"query": "EHK18427.1", "subject": "KAJ4062485.1", "identity": 43.529, "coverage": 98.24046920821115, "evalue": 2.93e-90, "bitscore": 285.0}], "name": "KAJ4062485.1", "ipg": "613920312", "start": 2918695, "end": 2919771, "strand": 1, "sequence": null}, {"id": null, "hits": [{"query": "EHK18428.1", "subject": "KAJ4061409.1", "identity": 56.089, "coverage": 100.0, "evalue": 2.46e-105, "bitscore": 318.0}], "name": "KAJ4061409.1", "ipg": "48804936", "start": 255320, "end": 256337, "strand": -1, "sequence": null}], "clusters": []}]}, {"name": "Fusarium oxysporum", "strain": "CF00161", "scaffolds": [{"accession": "JAOQBF010000003.1", "subjects": [{"id": null, "hits": [{"query": "EHK18427.1", "subject": "KAJ4099351.1", "identity": 43.529, "coverage": 98.24046920821115, "evalue": 2.93e-90, "bitscore": 285.0}], "name": "KAJ4099351.1", "ipg": "613920312", "start": 2919425, "end": 2920501, "strand": 1, "sequence": null}, {"id": null, "hits": [{"query": "EHK18428.1", "subject": "KAJ4098264.1", "identity": 56.089, "coverage": 100.0, "evalue": 2.46e-105, "bitscore": 318.0}], "name": "KAJ4098264.1", "ipg": "48804936", "start": 255947, "end": 256964, "strand": -1, "sequence": null}], "clusters": []}, {"accession": "JAOQBF010000034.1", "subjects": [{"id": null, "hits": [{"query": "EHK18429.1", "subject": "KAJ4073644.1", "identity": 67.638, "coverage": 99.84520123839009, "evalue": 0.0, "bitscore": 870.0}], "name": "KAJ4073644.1", "ipg": "24341884", "start": 58690, "end": 60841, "strand": 1, "sequence": null}], "clusters": []}]}, {"name": "Fusarium oxysporum", "strain": "CF00141", "scaffolds": [{"accession": "JAOQBB010000006.1", "subjects": [{"id": null, "hits": [{"query": "EHK18427.1", "subject": "KAJ4050826.1", "identity": 43.529, "coverage": 98.24046920821115, "evalue": 3.41e-90, "bitscore": 284.0}], "name": "KAJ4050826.1", "ipg": "613920245", "start": 1588659, "end": 1589735, "strand": 1, "sequence": null}], "clusters": []}, {"accession": "JAOQBB010000005.1", "subjects": [{"id": null, "hits": [{"query": "EHK18428.1", "subject": "KAJ4051567.1", "identity": 56.089, "coverage": 100.0, "evalue": 2.46e-105, "bitscore": 318.0}], "name": "KAJ4051567.1", "ipg": "48804936", "start": 600892, "end": 601909, "strand": -1, "sequence": null}], "clusters": []}, {"accession": "JAOQBB010000025.1", "subjects": [{"id": null, "hits": [{"query": "EHK18429.1", "subject": "KAJ4034360.1", "identity": 67.638, "coverage": 99.84520123839009, "evalue": 0.0, "bitscore": 870.0}], "name": "KAJ4034360.1", "ipg": "24341884", "start": 217321, "end": 219472, "strand": -1, "sequence": null}], "clusters": []}]}, {"name": "Fusarium oxysporum", "strain": "CF00160", "scaffolds": [{"accession": "JAOQBE010000006.1", "subjects": [{"id": null, "hits": [{"query": "EHK18427.1", "subject": "KAJ4095160.1", "identity": 43.529, "coverage": 98.24046920821115, "evalue": 3.41e-90, "bitscore": 284.0}], "name": "KAJ4095160.1", "ipg": "613920245", "start": 1606900, "end": 1607976, "strand": 1, "sequence": null}], "clusters": []}, {"accession": "JAOQBE010000038.1", "subjects": [{"id": null, "hits": [{"query": "EHK18428.1", "subject": "KAJ4073602.1", "identity": 56.089, "coverage": 100.0, "evalue": 2.46e-105, "bitscore": 318.0}], "name": "KAJ4073602.1", "ipg": "48804936", "start": 204635, "end": 205652, "strand": -1, "sequence": null}], "clusters": []}, {"accession": "JAOQBE010000026.1", "subjects": [{"id": null, "hits": [{"query": "EHK18429.1", "subject": "KAJ4077296.1", "identity": 67.638, "coverage": 99.84520123839009, "evalue": 0.0, "bitscore": 872.0}], "name": "KAJ4077296.1", "ipg": "34997102", "start": 328003, "end": 330154, "strand": 1, "sequence": null}], "clusters": []}]}, {"name": "Fusarium oxysporum", "strain": "CF00165", "scaffolds": [{"accession": "JAOQBG010000006.1", "subjects": [{"id": null, "hits": [{"query": "EHK18427.1", "subject": "KAJ4113970.1", "identity": 43.109, "coverage": 98.24046920821115, "evalue": 8.86e-89, "bitscore": 281.0}], "name": "KAJ4113970.1", "ipg": "613929312", "start": 70322, "end": 71398, "strand": -1, "sequence": null}], "clusters": []}, {"accession": "JAOQBG010000009.1", "subjects": [{"id": null, "hits": [{"query": "EHK18428.1", "subject": "KAJ4111110.1", "identity": 56.089, "coverage": 100.0, "evalue": 2.46e-105, "bitscore": 318.0}], "name": "KAJ4111110.1", "ipg": "48804936", "start": 1047469, "end": 1048486, "strand": 1, "sequence": null}], "clusters": []}, {"accession": "JAOQBG010000016.1", "subjects": [{"id": null, "hits": [{"query": "EHK18429.1", "subject": "KAJ4100974.1", "identity": 67.638, "coverage": 99.84520123839009, "evalue": 0.0, "bitscore": 872.0}], "name": "KAJ4100974.1", "ipg": "34997102", "start": 790295, "end": 792446, "strand": 1, "sequence": null}], "clusters": []}]}, {"name": "Fusarium oxysporum", "strain": "CF00115", "scaffolds": [{"accession": "JAOQAX010000002.1", "subjects": [{"id": null, "hits": [{"query": "EHK18427.1", "subject": "KAJ4240579.1", "identity": 43.109, "coverage": 98.24046920821115, "evalue": 8.86e-89, "bitscore": 281.0}], "name": "KAJ4240579.1", "ipg": "613929312", "start": 70439, "end": 71515, "strand": -1, "sequence": null}], "clusters": []}, {"accession": "JAOQAX010000010.1", "subjects": [{"id": null, "hits": [{"query": "EHK18428.1", "subject": "KAJ4231357.1", "identity": 56.089, "coverage": 100.0, "evalue": 2.46e-105, "bitscore": 318.0}], "name": "KAJ4231357.1", "ipg": "48804936", "start": 474400, "end": 475417, "strand": -1, "sequence": null}], "clusters": []}]}, {"name": "Fusarium oxysporum", "strain": "Fo_A13", "scaffolds": [{"accession": "MRCX01000236.1", "subjects": [{"id": null, "hits": [{"query": "EHK18427.1", "subject": "RKK67304.1", "identity": 42.815, "coverage": 98.24046920821115, "evalue": 6.82e-88, "bitscore": 278.0}], "name": "RKK67304.1", "ipg": "211890626", "start": 4587, "end": 5663, "strand": 1, "sequence": null}], "clusters": []}, {"accession": "MRCX01000010.1", "subjects": [{"id": null, "hits": [{"query": "EHK18428.1", "subject": "RKK84375.1", "identity": 56.089, "coverage": 100.0, "evalue": 2.46e-105, "bitscore": 318.0}], "name": "RKK84375.1", "ipg": "48804936", "start": 137187, "end": 138204, "strand": -1, "sequence": null}], "clusters": []}, {"accession": "MRCX01000134.1", "subjects": [{"id": null, "hits": [{"query": "EHK18429.1", "subject": "RKK70407.1", "identity": 67.485, "coverage": 99.84520123839009, "evalue": 0.0, "bitscore": 868.0}], "name": "RKK70407.1", "ipg": "211892785", "start": 310, "end": 2461, "strand": 1, "sequence": null}], "clusters": []}]}, {"name": "Fusarium oxysporum", "strain": "MPI-CAGE-CH-0212", "scaffolds": [{"accession": "JAHEVI010000009.1", "subjects": [{"id": null, "hits": [{"query": "EHK18427.1", "subject": "KAH7196183.1", "identity": 42.522, "coverage": 98.24046920821115, "evalue": 1.63e-87, "bitscore": 277.0}], "name": "KAH7196183.1", "ipg": "500855942", "start": 2812086, "end": 2813162, "strand": 1, "sequence": null}], "clusters": []}, {"accession": "JAHEVI010000002.1", "subjects": [{"id": null, "hits": [{"query": "EHK18428.1", "subject": "KAH7216208.1", "identity": 55.072, "coverage": 100.0, "evalue": 4.2e-103, "bitscore": 312.0}], "name": "KAH7216208.1", "ipg": "500869713", "start": 5337340, "end": 5338357, "strand": 1, "sequence": null}], "clusters": []}, {"accession": "JAHEVI010000006.1", "subjects": [{"id": null, "hits": [{"query": "EHK18429.1", "subject": "KAH7203728.1", "identity": 66.974, "coverage": 99.84520123839009, "evalue": 0.0, "bitscore": 863.0}], "name": "KAH7203728.1", "ipg": "34775560", "start": 974342, "end": 976493, "strand": 1, "sequence": null}], "clusters": []}]}, {"name": "Fusarium oxysporum", "strain": "V64-1", "scaffolds": [{"accession": "FMJY01000009.1", "subjects": [{"id": null, "hits": [{"query": "EHK18427.1", "subject": "SCO91169.1", "identity": 42.522, "coverage": 98.24046920821115, "evalue": 5.08e-87, "bitscore": 276.0}], "name": "SCO91169.1", "ipg": "162448669", "start": 2794538, "end": 2795614, "strand": 1, "sequence": null}], "clusters": []}, {"accession": "FMJY01000001.1", "subjects": [{"id": null, "hits": [{"query": "EHK18428.1", "subject": "SCO76600.1", "identity": 56.089, "coverage": 100.0, "evalue": 3.56e-105, "bitscore": 317.0}], "name": "SCO76600.1", "ipg": "162456634", "start": 2026146, "end": 2027163, "strand": 1, "sequence": null}, {"id": null, "hits": [{"query": "EHK18429.1", "subject": "SCO77234.1", "identity": 67.638, "coverage": 99.84520123839009, "evalue": 0.0, "bitscore": 873.0}], "name": "SCO77234.1", "ipg": "162457135", "start": 4026823, "end": 4028974, "strand": 1, "sequence": null}], "clusters": []}]}, {"name": "Fusarium oxysporum", "strain": "II5", "scaffolds": [{"accession": "CM063124.1", "subjects": [{"id": null, "hits": [{"query": "EHK18427.1", "subject": "KAK2125355.1", "identity": 42.815, "coverage": 98.24046920821115, "evalue": 1.24e-86, "bitscore": 275.0}], "name": "KAK2125355.1", "ipg": "34776486", "start": 2656053, "end": 2657144, "strand": 1, "sequence": null}], "clusters": []}, {"accession": "JAOUYE010000009.1", "subjects": [{"id": null, "hits": [{"query": "EHK18427.1", "subject": "KAK2125355.1", "identity": 42.815, "coverage": 98.24046920821115, "evalue": 1.24e-86, "bitscore": 275.0}], "name": "KAK2125355.1", "ipg": "34776486", "start": 2656053, "end": 2657144, "strand": 1, "sequence": null}], "clusters": []}, {"accession": "CM063126.1", "subjects": [{"id": null, "hits": [{"query": "EHK18428.1", "subject": "KAK2122568.1", "identity": 55.435, "coverage": 100.0, "evalue": 8.72e-104, "bitscore": 314.0}], "name": "KAK2122568.1", "ipg": "700048862", "start": 634702, "end": 635719, "strand": -1, "sequence": null}], "clusters": []}, {"accession": "JAOUYE010000011.1", "subjects": [{"id": null, "hits": [{"query": "EHK18428.1", "subject": "KAK2122568.1", "identity": 55.435, "coverage": 100.0, "evalue": 8.72e-104, "bitscore": 314.0}], "name": "KAK2122568.1", "ipg": "700048862", "start": 634702, "end": 635719, "strand": -1, "sequence": null}], "clusters": []}, {"accession": "CM063120.1", "subjects": [{"id": null, "hits": [{"query": "EHK18429.1", "subject": "KAK2130176.1", "identity": 66.974, "coverage": 99.84520123839009, "evalue": 0.0, "bitscore": 865.0}], "name": "KAK2130176.1", "ipg": "49315022", "start": 3459660, "end": 3461811, "strand": -1, "sequence": null}], "clusters": []}, {"accession": "JAOUYE010000005.1", "subjects": [{"id": null, "hits": [{"query": "EHK18429.1", "subject": "KAK2130176.1", "identity": 66.974, "coverage": 99.84520123839009, "evalue": 0.0, "bitscore": 865.0}], "name": "KAK2130176.1", "ipg": "49315022", "start": 3459660, "end": 3461811, "strand": -1, "sequence": null}], "clusters": []}]}, {"name": "Fusarium oxysporum", "strain": "Fo5176", "scaffolds": [{"accession": "CM046202.1", "subjects": [{"id": null, "hits": [{"query": "EHK18427.1", "subject": "KAI8405798.1", "identity": 42.229, "coverage": 98.24046920821115, "evalue": 1.52e-86, "bitscore": 275.0}], "name": "KAI8405798.1", "ipg": "24350572", "start": 155074, "end": 156150, "strand": -1, "sequence": null}], "clusters": []}, {"accession": "JABFNM010000009.1", "subjects": [{"id": null, "hits": [{"query": "EHK18427.1", "subject": "KAI8405798.1", "identity": 42.229, "coverage": 98.24046920821115, "evalue": 1.52e-86, "bitscore": 275.0}], "name": "KAI8405798.1", "ipg": "24350572", "start": 155074, "end": 156150, "strand": -1, "sequence": null}], "clusters": []}, {"accession": "CM046209.1", "subjects": [{"id": null, "hits": [{"query": "EHK18428.1", "subject": "KAI8399109.1", "identity": 56.089, "coverage": 100.0, "evalue": 2.46e-105, "bitscore": 318.0}], "name": "KAI8399109.1", "ipg": "48804936", "start": 1975209, "end": 1976226, "strand": 1, "sequence": null}], "clusters": []}, {"accession": "JABFNM010000016.1", "subjects": [{"id": null, "hits": [{"query": "EHK18428.1", "subject": "KAI8399109.1", "identity": 56.089, "coverage": 100.0, "evalue": 2.46e-105, "bitscore": 318.0}], "name": "KAI8399109.1", "ipg": "48804936", "start": 1975209, "end": 1976226, "strand": 1, "sequence": null}], "clusters": []}, {"accession": "CM046204.1", "subjects": [{"id": null, "hits": [{"query": "EHK18429.1", "subject": "KAI8404140.1", "identity": 67.638, "coverage": 99.84520123839009, "evalue": 0.0, "bitscore": 870.0}], "name": "KAI8404140.1", "ipg": "24341884", "start": 1183106, "end": 1185257, "strand": 1, "sequence": null}], "clusters": []}, {"accession": "JABFNM010000011.1", "subjects": [{"id": null, "hits": [{"query": "EHK18429.1", "subject": "KAI8404140.1", "identity": 67.638, "coverage": 99.84520123839009, "evalue": 0.0, "bitscore": 870.0}], "name": "KAI8404140.1", "ipg": "24341884", "start": 1183106, "end": 1185257, "strand": 1, "sequence": null}], "clusters": []}]}, {"name": "Fusarium oxysporum", "strain": "09-002", "scaffolds": [{"accession": "JANKHN010000645.1", "subjects": [{"id": null, "hits": [{"query": "EHK18427.1", "subject": "KAI7764379.1", "identity": 44.776, "coverage": 96.48093841642229, "evalue": 1.61e-86, "bitscore": 275.0}], "name": "KAI7764379.1", "ipg": "576657660", "start": 170768, "end": 171888, "strand": 1, "sequence": null}], "clusters": []}, {"accession": "JANKHN010000037.1", "subjects": [{"id": null, "hits": [{"query": "EHK18428.1", "subject": "KAI7772444.1", "identity": 56.458, "coverage": 100.0, "evalue": 8.42e-106, "bitscore": 319.0}], "name": "KAI7772444.1", "ipg": "468599677", "start": 296752, "end": 297767, "strand": -1, "sequence": null}], "clusters": []}, {"accession": "JANKHN010000587.1", "subjects": [{"id": null, "hits": [{"query": "EHK18429.1", "subject": "KAI7766275.1", "identity": 66.82, "coverage": 99.84520123839009, "evalue": 0.0, "bitscore": 862.0}], "name": "KAI7766275.1", "ipg": "83057666", "start": 113894, "end": 116045, "strand": -1, "sequence": null}], "clusters": []}]}, {"name": "Fusarium oxysporum", "strain": "NRRL 32931", "scaffolds": [{"accession": "JH717849.1", "subjects": [{"id": null, "hits": [{"query": "EHK18428.1", "subject": "EWY81759.1", "identity": 56.458, "coverage": 100.0, "evalue": 4.09e-106, "bitscore": 320.0}], "name": "EWY81759.1", "ipg": "48753941", "start": 1848384, "end": 1849401, "strand": 1, "sequence": null}], "clusters": []}, {"accession": "JH717843.1", "subjects": [{"id": null, "hits": [{"query": "EHK18429.1", "subject": "EWY91629.1", "identity": 67.638, "coverage": 99.84520123839009, "evalue": 0.0, "bitscore": 870.0}], "name": "EWY91629.1", "ipg": "24341884", "start": 3502935, "end": 3505086, "strand": -1, "sequence": null}], "clusters": []}]}, {"name": "Fusarium oxysporum", "strain": "Fo_CB3", "scaffolds": [{"accession": "MRCZ01000101.1", "subjects": [{"id": null, "hits": [{"query": "EHK18428.1", "subject": "RKK89855.1", "identity": 56.458, "coverage": 100.0, "evalue": 4.09e-106, "bitscore": 320.0}], "name": "RKK89855.1", "ipg": "48753941", "start": 108538, "end": 109555, "strand": -1, "sequence": null}], "clusters": []}, {"accession": "MRCZ01000049.1", "subjects": [{"id": null, "hits": [{"query": "EHK18429.1", "subject": "RKK96119.1", "identity": 67.638, "coverage": 99.84520123839009, "evalue": 0.0, "bitscore": 870.0}], "name": "RKK96119.1", "ipg": "24341884", "start": 289946, "end": 292097, "strand": -1, "sequence": null}], "clusters": []}]}, {"name": "Fusarium oxysporum", "strain": "Fo47", "scaffolds": [{"accession": "JH717905.1", "subjects": [{"id": null, "hits": [{"query": "EHK18428.1", "subject": "EWZ33825.1", "identity": 56.089, "coverage": 100.0, "evalue": 1.81e-105, "bitscore": 318.0}], "name": "EWZ33825.1", "ipg": "48775726", "start": 1436937, "end": 1437954, "strand": 1, "sequence": null}], "clusters": []}, {"accession": "NC_072851.1", "subjects": [{"id": null, "hits": [{"query": "EHK18428.1", "subject": "XP_059466448.1", "identity": 55.072, "coverage": 100.0, "evalue": 4.49e-103, "bitscore": 312.0}], "name": "XP_059466448.1", "ipg": "660247515", "start": 1941282, "end": 1942299, "strand": 1, "sequence": null}], "clusters": []}, {"accession": "XM_059608758.1", "subjects": [{"id": null, "hits": [{"query": "EHK18428.1", "subject": "XP_059466448.1", "identity": 55.072, "coverage": 100.0, "evalue": 4.49e-103, "bitscore": 312.0}], "name": "XP_059466448.1", "ipg": "660247515", "start": 0, "end": 831, "strand": 1, "sequence": null}], "clusters": []}, {"accession": "CP052049.1", "subjects": [{"id": null, "hits": [{"query": "EHK18428.1", "subject": "QKD62977.2", "identity": 55.072, "coverage": 100.0, "evalue": 4.49e-103, "bitscore": 312.0}], "name": "QKD62977.2", "ipg": "660247515", "start": 1941282, "end": 1942299, "strand": 1, "sequence": null}], "clusters": []}, {"accession": "NC_072844.1", "subjects": [{"id": null, "hits": [{"query": "EHK18429.1", "subject": "XP_031040547.2", "identity": 67.638, "coverage": 99.84520123839009, "evalue": 0.0, "bitscore": 868.0}], "name": "XP_031040547.2", "ipg": "48778684", "start": 3507294, "end": 3509445, "strand": -1, "sequence": null}], "clusters": []}, {"accession": "XM_031184905.3", "subjects": [{"id": null, "hits": [{"query": "EHK18429.1", "subject": "XP_031040547.2", "identity": 67.638, "coverage": 99.84520123839009, "evalue": 0.0, "bitscore": 868.0}], "name": "XP_031040547.2", "ipg": "48778684", "start": 121, "end": 2017, "strand": 1, "sequence": null}], "clusters": []}, {"accession": "JH717901.1", "subjects": [{"id": null, "hits": [{"query": "EHK18429.1", "subject": "EWZ38297.1", "identity": 67.638, "coverage": 99.84520123839009, "evalue": 0.0, "bitscore": 868.0}], "name": "EWZ38297.1", "ipg": "48778684", "start": 1257292, "end": 1259443, "strand": -1, "sequence": null}], "clusters": []}, {"accession": "CP052042.1", "subjects": [{"id": null, "hits": [{"query": "EHK18429.1", "subject": "QKD54937.1", "identity": 67.638, "coverage": 99.84520123839009, "evalue": 0.0, "bitscore": 868.0}], "name": "QKD54937.1", "ipg": "48778684", "start": 3507294, "end": 3509445, "strand": -1, "sequence": null}], "clusters": []}]}, {"name": "Fusarium oxysporum", "strain": "NRRL 39464", "scaffolds": [{"accession": "JAAFOW010001815.1", "subjects": [{"id": null, "hits": [{"query": "EHK18428.1", "subject": "KAF5259116.1", "identity": 56.089, "coverage": 100.0, "evalue": 1.81e-105, "bitscore": 318.0}], "name": "KAF5259116.1", "ipg": "48775726", "start": 3946, "end": 4963, "strand": -1, "sequence": null}], "clusters": []}, {"accession": "JAAFOW010002333.1", "subjects": [{"id": null, "hits": [{"query": "EHK18429.1", "subject": "KAF5257331.1", "identity": 67.638, "coverage": 99.84520123839009, "evalue": 0.0, "bitscore": 870.0}], "name": "KAF5257331.1", "ipg": "24341884", "start": 160, "end": 2311, "strand": 1, "sequence": null}], "clusters": []}]}, {"name": "Fusarium oxysporum", "strain": "CF00159", "scaffolds": [{"accession": "JAOQBI010000018.1", "subjects": [{"id": null, "hits": [{"query": "EHK18428.1", "subject": "KAJ4162162.1", "identity": 56.089, "coverage": 100.0, "evalue": 1.81e-105, "bitscore": 318.0}], "name": "KAJ4162162.1", "ipg": "48775726", "start": 1028013, "end": 1029030, "strand": 1, "sequence": null}], "clusters": []}]}, {"name": "Fusarium oxysporum", "strain": "CF00132", "scaffolds": [{"accession": "JAOQAY010000012.1", "subjects": [{"id": null, "hits": [{"query": "EHK18428.1", "subject": "KAJ4276523.1", "identity": 56.089, "coverage": 100.0, "evalue": 1.81e-105, "bitscore": 318.0}], "name": "KAJ4276523.1", "ipg": "48775726", "start": 374053, "end": 375070, "strand": -1, "sequence": null}], "clusters": []}, {"accession": "JAOQAY010000034.1", "subjects": [{"id": null, "hits": [{"query": "EHK18429.1", "subject": "KAJ4266674.1", "identity": 67.638, "coverage": 99.84520123839009, "evalue": 0.0, "bitscore": 870.0}], "name": "KAJ4266674.1", "ipg": "24341884", "start": 25523, "end": 27674, "strand": 1, "sequence": null}], "clusters": []}]}, {"name": "Fusarium oxysporum", "strain": "Fo_PG", "scaffolds": [{"accession": "MRDA01000009.1", "subjects": [{"id": null, "hits": [{"query": "EHK18428.1", "subject": "RKL42962.1", "identity": 56.089, "coverage": 100.0, "evalue": 1.81e-105, "bitscore": 318.0}], "name": "RKL42962.1", "ipg": "48775726", "start": 666666, "end": 667683, "strand": -1, "sequence": null}], "clusters": []}, {"accession": "MRDA01000052.1", "subjects": [{"id": null, "hits": [{"query": "EHK18429.1", "subject": "RKL26648.1", "identity": 67.638, "coverage": 99.84520123839009, "evalue": 0.0, "bitscore": 870.0}], "name": "RKL26648.1", "ipg": "24341884", "start": 268122, "end": 270273, "strand": -1, "sequence": null}], "clusters": []}]}, {"name": "Fusarium oxysporum", "strain": "BPOP18", "scaffolds": [{"accession": "JAULRZ010000020.1", "subjects": [{"id": null, "hits": [{"query": "EHK18428.1", "subject": "KAK2694600.1", "identity": 55.72, "coverage": 100.0, "evalue": 1.43e-104, "bitscore": 316.0}], "name": "KAK2694600.1", "ipg": "710567990", "start": 304615, "end": 305632, "strand": -1, "sequence": null}], "clusters": []}, {"accession": "JAULRZ010000016.1", "subjects": [{"id": null, "hits": [{"query": "EHK18429.1", "subject": "KAK2695445.1", "identity": 67.638, "coverage": 99.84520123839009, "evalue": 0.0, "bitscore": 870.0}], "name": "KAK2695445.1", "ipg": "24341884", "start": 721798, "end": 723949, "strand": -1, "sequence": null}], "clusters": []}]}, {"name": "Fusarium oxysporum", "strain": "MPI-SDFR-AT-0094", "scaffolds": [{"accession": "JAHEWL010000017.1", "subjects": [{"id": null, "hits": [{"query": "EHK18428.1", "subject": "KAH7210549.1", "identity": 55.72, "coverage": 100.0, "evalue": 2.07e-104, "bitscore": 315.0}], "name": "KAH7210549.1", "ipg": "500865777", "start": 1026652, "end": 1027669, "strand": 1, "sequence": null}], "clusters": []}, {"accession": "JAHEWL010000013.1", "subjects": [{"id": null, "hits": [{"query": "EHK18429.1", "subject": "KAH7216616.1", "identity": 67.485, "coverage": 99.84520123839009, "evalue": 0.0, "bitscore": 868.0}], "name": "KAH7216616.1", "ipg": "211892785", "start": 687998, "end": 690149, "strand": 1, "sequence": null}], "clusters": []}]}, {"name": "Fusarium oxysporum", "strain": "Fo4287", "scaffolds": [{"accession": "MU838964.1", "subjects": [{"id": null, "hits": [{"query": "EHK18428.1", "subject": "KAJ9414104.1", "identity": 55.435, "coverage": 100.0, "evalue": 1.15e-103, "bitscore": 313.0}], "name": "KAJ9414104.1", "ipg": "655269216", "start": 624938, "end": 625955, "strand": -1, "sequence": null}], "clusters": []}, {"accession": "MU838957.1", "subjects": [{"id": null, "hits": [{"query": "EHK18429.1", "subject": "KAJ9422454.1", "identity": 67.638, "coverage": 99.84520123839009, "evalue": 0.0, "bitscore": 870.0}], "name": "KAJ9422454.1", "ipg": "24341884", "start": 3453185, "end": 3455336, "strand": -1, "sequence": null}], "clusters": []}]}, {"name": "Fusarium oxysporum", "strain": "Fo_A28", "scaffolds": [{"accession": "MRCY01000061.1", "subjects": [{"id": null, "hits": [{"query": "EHK18429.1", "subject": "RKL04851.1", "identity": 67.945, "coverage": 99.84520123839009, "evalue": 0.0, "bitscore": 874.0}], "name": "RKL04851.1", "ipg": "211911896", "start": 238461, "end": 240612, "strand": -1, "sequence": null}], "clusters": []}]}, {"name": "Pseudogymnoascus sp.", "strain": "23342-1-I1", "scaffolds": [{"accession": "KV454993.1", "subjects": [{"id": null, "hits": [{"query": "EHK18427.1", "subject": "OBT66622.1", "identity": 45.245, "coverage": 98.82697947214076, "evalue": 5.73e-90, "bitscore": 285.0}], "name": "OBT66622.1", "ipg": "112680460", "start": 257252, "end": 258471, "strand": 1, "sequence": null}], "clusters": []}]}, {"name": "Pseudogymnoascus sp.", "strain": "VKM F-4281 (FW-2241)", "scaffolds": [{"accession": "JPJV01000198.1", "subjects": [{"id": null, "hits": [{"query": "EHK18427.1", "subject": "KFY32065.1", "identity": 44.928, "coverage": 98.24046920821115, "evalue": 4.17e-88, "bitscore": 280.0}], "name": "KFY32065.1", "ipg": "62559042", "start": 7881, "end": 9062, "strand": -1, "sequence": null}], "clusters": []}]}, {"name": "Pseudogymnoascus sp.", "strain": "VKM F-4515 (FW-2607)", "scaffolds": [{"accession": "JPJY01000711.1", "subjects": [{"id": null, "hits": [{"query": "EHK18427.1", "subject": "KFY62926.1", "identity": 44.737, "coverage": 97.36070381231671, "evalue": 1.69e-87, "bitscore": 278.0}], "name": "KFY62926.1", "ipg": "62582341", "start": 19509, "end": 20604, "strand": -1, "sequence": null}], "clusters": []}]}, {"name": "Pseudogymnoascus sp.", "strain": "VKM F-4517 (FW-2822)", "scaffolds": [{"accession": "JPKA01001480.1", "subjects": [{"id": null, "hits": [{"query": "EHK18427.1", "subject": "KFY90182.1", "identity": 44.737, "coverage": 97.36070381231671, "evalue": 1.69e-87, "bitscore": 278.0}], "name": "KFY90182.1", "ipg": "62582341", "start": 22458, "end": 23553, "strand": -1, "sequence": null}], "clusters": []}]}, {"name": "Pseudogymnoascus sp.", "strain": "VKM F-4246", "scaffolds": [{"accession": "JPJU01001183.1", "subjects": [{"id": null, "hits": [{"query": "EHK18427.1", "subject": "KFY12736.1", "identity": 44.868, "coverage": 97.0674486803519, "evalue": 3.76e-87, "bitscore": 277.0}], "name": "KFY12736.1", "ipg": "62539893", "start": 42541, "end": 43636, "strand": -1, "sequence": null}], "clusters": []}, {"accession": "JPJU01001230.1", "subjects": [{"id": null, "hits": [{"query": "EHK18428.1", "subject": "KFY12545.1", "identity": 56.089, "coverage": 100.0, "evalue": 2.23e-105, "bitscore": 318.0}], "name": "KFY12545.1", "ipg": "62539705", "start": 12779, "end": 13844, "strand": -1, "sequence": null}], "clusters": []}, {"accession": "JPJU01002561.1", "subjects": [{"id": null, "hits": [{"query": "EHK18430.1", "subject": "KFY07455.1", "identity": 47.358, "coverage": 99.2156862745098, "evalue": 1.38e-157, "bitscore": 469.0}], "name": "KFY07455.1", "ipg": "62534636", "start": 13293, "end": 14905, "strand": -1, "sequence": null}], "clusters": []}]}, {"name": "Pseudogymnoascus sp.", "strain": "VKM F-4518 (FW-2643)", "scaffolds": [{"accession": "JPKC01002536.1", "subjects": [{"id": null, "hits": [{"query": "EHK18427.1", "subject": "KFY84955.1", "identity": 44.868, "coverage": 97.0674486803519, "evalue": 5.15e-87, "bitscore": 276.0}], "name": "KFY84955.1", "ipg": "62601732", "start": 4008, "end": 5103, "strand": 1, "sequence": null}], "clusters": []}, {"accession": "JPKC01001506.1", "subjects": [{"id": null, "hits": [{"query": "EHK18430.1", "subject": "KFY91641.1", "identity": 51.059, "coverage": 91.56862745098039, "evalue": 4.4e-146, "bitscore": 441.0}], "name": "KFY91641.1", "ipg": "62607453", "start": 2652, "end": 4473, "strand": -1, "sequence": null}], "clusters": []}]}, {"name": "Pseudogymnoascus sp.", "strain": "VKM F-4520 (FW-2644)", "scaffolds": [{"accession": "JPKE01002971.1", "subjects": [{"id": null, "hits": [{"query": "EHK18427.1", "subject": "KFZ09254.1", "identity": 44.868, "coverage": 97.0674486803519, "evalue": 5.68e-87, "bitscore": 276.0}], "name": "KFZ09254.1", "ipg": "62622240", "start": 4548, "end": 5643, "strand": 1, "sequence": null}], "clusters": []}, {"accession": "JPKE01002923.1", "subjects": [{"id": null, "hits": [{"query": "EHK18430.1", "subject": "KFZ09727.1", "identity": 51.059, "coverage": 91.56862745098039, "evalue": 1.88e-146, "bitscore": 441.0}], "name": "KFZ09727.1", "ipg": "62622672", "start": 30528, "end": 32349, "strand": 1, "sequence": null}], "clusters": []}]}, {"name": "Pseudogymnoascus sp.", "strain": "VKM F-4513 (FW-928)", "scaffolds": [{"accession": "JPJW01001814.1", "subjects": [{"id": null, "hits": [{"query": "EHK18427.1", "subject": "KFY36083.1", "identity": 45.808, "coverage": 95.01466275659824, "evalue": 2.89e-86, "bitscore": 275.0}], "name": "KFY36083.1", "ipg": "62562754", "start": 41969, "end": 43064, "strand": -1, "sequence": null}], "clusters": []}]}, {"name": "Pseudogymnoascus sp.", "strain": "VKM F-4514 (FW-929)", "scaffolds": [{"accession": "JPJX01003153.1", "subjects": [{"id": null, "hits": [{"query": "EHK18428.1", "subject": "KFY33051.1", "identity": 54.982, "coverage": 100.0, "evalue": 2.63e-104, "bitscore": 315.0}], "name": "KFY33051.1", "ipg": "62559949", "start": 1455, "end": 2519, "strand": -1, "sequence": null}], "clusters": []}]}, {"name": "Pseudogymnoascus sp.", "strain": "VKM F-4516 (FW-969)", "scaffolds": [{"accession": "JPJZ01001172.1", "subjects": [{"id": null, "hits": [{"query": "EHK18428.1", "subject": "KFY55117.1", "identity": 54.982, "coverage": 100.0, "evalue": 2.63e-104, "bitscore": 315.0}], "name": "KFY55117.1", "ipg": "62559949", "start": 10543, "end": 11607, "strand": -1, "sequence": null}], "clusters": []}]}, {"name": "Pseudogymnoascus sp.", "strain": "VKM F-3808", "scaffolds": [{"accession": "JPJR01000509.1", "subjects": [{"id": null, "hits": [{"query": "EHK18428.1", "subject": "KFY00746.1", "identity": 54.982, "coverage": 100.0, "evalue": 4.8e-104, "bitscore": 314.0}], "name": "KFY00746.1", "ipg": "62528126", "start": 3615, "end": 4679, "strand": -1, "sequence": null}], "clusters": []}]}, {"name": "Pseudogymnoascus sp.", "strain": "VKM F-3557", "scaffolds": [{"accession": "JPJS01000929.1", "subjects": [{"id": null, "hits": [{"query": "EHK18428.1", "subject": "KFX96191.1", "identity": 54.613, "coverage": 100.0, "evalue": 6.06e-103, "bitscore": 311.0}], "name": "KFX96191.1", "ipg": "62523748", "start": 1371, "end": 2435, "strand": -1, "sequence": null}], "clusters": []}]}, {"name": "Fusarium graminearum", "strain": "KSU23473", "scaffolds": [{"accession": "CP147673.1", "subjects": [{"id": null, "hits": [{"query": "EHK18427.1", "subject": "WXC61175.1", "identity": 46.313, "coverage": 98.24046920821115, "evalue": 1.09e-89, "bitscore": 283.0}], "name": "WXC61175.1", "ipg": "823293458", "start": 7391356, "end": 7392423, "strand": -1, "sequence": null}, {"id": null, "hits": [{"query": "EHK18428.1", "subject": "WXC59754.1", "identity": 55.72, "coverage": 100.0, "evalue": 2.02e-105, "bitscore": 318.0}], "name": "WXC59754.1", "ipg": "823292739", "start": 4111910, "end": 4112929, "strand": -1, "sequence": null}], "clusters": []}, {"accession": "CP147672.1", "subjects": [{"id": null, "hits": [{"query": "EHK18427.1", "subject": "WXC54107.1", "identity": 45.783, "coverage": 95.60117302052787, "evalue": 2.04e-86, "bitscore": 275.0}], "name": "WXC54107.1", "ipg": "823290298", "start": 351601, "end": 352670, "strand": -1, "sequence": null}, {"id": null, "hits": [{"query": "EHK18429.1", "subject": "WXC57004.1", "identity": 65.745, "coverage": 99.84520123839009, "evalue": 0.0, "bitscore": 847.0}], "name": "WXC57004.1", "ipg": "2044373", "start": 8260379, "end": 8262535, "strand": 1, "sequence": null}], "clusters": []}]}, {"name": "Fusarium graminearum", "strain": "MDC_Fg5", "scaffolds": [{"accession": "CAJOAV010000116.1", "subjects": [{"id": null, "hits": [{"query": "EHK18427.1", "subject": "CAF3513311.1", "identity": 46.018, "coverage": 98.24046920821115, "evalue": 4.52e-89, "bitscore": 281.0}], "name": "CAF3513311.1", "ipg": "487415343", "start": 887414, "end": 888481, "strand": -1, "sequence": null}], "clusters": []}, {"accession": "CAJOAV010000063.1", "subjects": [{"id": null, "hits": [{"query": "EHK18429.1", "subject": "CAF3436280.1", "identity": 65.745, "coverage": 99.84520123839009, "evalue": 0.0, "bitscore": 847.0}], "name": "CAF3436280.1", "ipg": "2044373", "start": 174503, "end": 176659, "strand": 1, "sequence": null}], "clusters": []}]}, {"name": "Fusarium graminearum", "strain": "MDC_FgU1", "scaffolds": [{"accession": "CAJOAW010000132.1", "subjects": [{"id": null, "hits": [{"query": "EHK18427.1", "subject": "CAF3649365.1", "identity": 46.018, "coverage": 98.24046920821115, "evalue": 1.03e-88, "bitscore": 280.0}], "name": "CAF3649365.1", "ipg": "2035722", "start": 183638, "end": 184705, "strand": -1, "sequence": null}], "clusters": []}, {"accession": "CAJOAW010000082.1", "subjects": [{"id": null, "hits": [{"query": "EHK18429.1", "subject": "CAF3580986.1", "identity": 65.745, "coverage": 99.84520123839009, "evalue": 0.0, "bitscore": 847.0}], "name": "CAF3580986.1", "ipg": "2044373", "start": 837596, "end": 839752, "strand": 1, "sequence": null}], "clusters": []}]}, {"name": "Fusarium graminearum", "strain": "MDC_Fg1", "scaffolds": [{"accession": "UIHA02000095.1", "subjects": [{"id": null, "hits": [{"query": "EHK18427.1", "subject": "CAF3652354.1", "identity": 46.018, "coverage": 98.24046920821115, "evalue": 1.03e-88, "bitscore": 280.0}], "name": "CAF3652354.1", "ipg": "2035722", "start": 646667, "end": 647734, "strand": 1, "sequence": null}], "clusters": []}, {"accession": "UIHA02000025.1", "subjects": [{"id": null, "hits": [{"query": "EHK18427.1", "subject": "CAF3505589.1", "identity": 45.619, "coverage": 95.60117302052787, "evalue": 2.74e-86, "bitscore": 274.0}], "name": "CAF3505589.1", "ipg": "487407467", "start": 57849, "end": 58918, "strand": 1, "sequence": null}], "clusters": []}, {"accession": "UIHA02000023.1", "subjects": [{"id": null, "hits": [{"query": "EHK18428.1", "subject": "CAF3493501.1", "identity": 56.089, "coverage": 100.0, "evalue": 4.09e-106, "bitscore": 320.0}], "name": "CAF3493501.1", "ipg": "2038527", "start": 721801, "end": 722820, "strand": -1, "sequence": null}], "clusters": []}, {"accession": "UIHA02000006.1", "subjects": [{"id": null, "hits": [{"query": "EHK18429.1", "subject": "CAF3453761.1", "identity": 65.745, "coverage": 99.84520123839009, "evalue": 0.0, "bitscore": 847.0}], "name": "CAF3453761.1", "ipg": "2044373", "start": 583740, "end": 585896, "strand": 1, "sequence": null}], "clusters": []}]}, {"name": "Fusarium graminearum", "strain": "PH-1", "scaffolds": [{"accession": "HG970333.1", "subjects": [{"id": null, "hits": [{"query": "EHK18427.1", "subject": "CEF79198.1", "identity": 46.018, "coverage": 98.24046920821115, "evalue": 1.03e-88, "bitscore": 280.0}], "name": "CEF79198.1", "ipg": "2035722", "start": 7344532, "end": 7345599, "strand": -1, "sequence": null}, {"id": null, "hits": [{"query": "EHK18428.1", "subject": "CEF77754.1", "identity": 56.089, "coverage": 100.0, "evalue": 4.09e-106, "bitscore": 320.0}], "name": "CEF77754.1", "ipg": "2038527", "start": 4053087, "end": 4054106, "strand": -1, "sequence": null}], "clusters": []}, {"accession": "HG970332.2", "subjects": [{"id": null, "hits": [{"query": "EHK18429.1", "subject": "CEF74869.1", "identity": 65.745, "coverage": 99.84520123839009, "evalue": 0.0, "bitscore": 847.0}], "name": "CEF74869.1", "ipg": "2044373", "start": 8213466, "end": 8215622, "strand": 1, "sequence": null}], "clusters": []}]}, {"name": "Fusarium graminearum", "strain": "CS3005", "scaffolds": [{"accession": "CM002652.1", "subjects": [{"id": null, "hits": [{"query": "EHK18427.1", "subject": "EYB21493.1", "identity": 46.018, "coverage": 98.24046920821115, "evalue": 1.03e-88, "bitscore": 280.0}], "name": "EYB21493.1", "ipg": "2035722", "start": 7139603, "end": 7140670, "strand": -1, "sequence": null}, {"id": null, "hits": [{"query": "EHK18428.1", "subject": "EYB24014.1", "identity": 56.089, "coverage": 100.0, "evalue": 4.09e-106, "bitscore": 320.0}], "name": "EYB24014.1", "ipg": "2038527", "start": 3987784, "end": 3988803, "strand": -1, "sequence": null}], "clusters": []}, {"accession": "JATU01000143.1", "subjects": [{"id": null, "hits": [{"query": "EHK18427.1", "subject": "EYB21493.1", "identity": 46.018, "coverage": 98.24046920821115, "evalue": 1.03e-88, "bitscore": 280.0}], "name": "EYB21493.1", "ipg": "2035722", "start": 2928, "end": 3995, "strand": 1, "sequence": null}], "clusters": []}, {"accession": "CM002651.1", "subjects": [{"id": null, "hits": [{"query": "EHK18427.1", "subject": "EYB24124.1", "identity": 45.783, "coverage": 95.60117302052787, "evalue": 3.67e-86, "bitscore": 274.0}], "name": "EYB24124.1", "ipg": "49861732", "start": 249803, "end": 250872, "strand": -1, "sequence": null}, {"id": null, "hits": [{"query": "EHK18429.1", "subject": "EYB31722.1", "identity": 65.745, "coverage": 99.84520123839009, "evalue": 0.0, "bitscore": 847.0}], "name": "EYB31722.1", "ipg": "2044373", "start": 8157867, "end": 8160023, "strand": 1, "sequence": null}], "clusters": []}, {"accession": "JATU01000084.1", "subjects": [{"id": null, "hits": [{"query": "EHK18427.1", "subject": "EYB24124.1", "identity": 45.783, "coverage": 95.60117302052787, "evalue": 3.67e-86, "bitscore": 274.0}], "name": "EYB24124.1", "ipg": "49861732", "start": 180919, "end": 181988, "strand": -1, "sequence": null}], "clusters": []}, {"accession": "JATU01000086.1", "subjects": [{"id": null, "hits": [{"query": "EHK18428.1", "subject": "EYB24014.1", "identity": 56.089, "coverage": 100.0, "evalue": 4.09e-106, "bitscore": 320.0}], "name": "EYB24014.1", "ipg": "2038527", "start": 128987, "end": 130006, "strand": -1, "sequence": null}], "clusters": []}, {"accession": "JATU01000021.1", "subjects": [{"id": null, "hits": [{"query": "EHK18429.1", "subject": "EYB31722.1", "identity": 65.745, "coverage": 99.84520123839009, "evalue": 0.0, "bitscore": 847.0}], "name": "EYB31722.1", "ipg": "2044373", "start": 6722, "end": 8878, "strand": -1, "sequence": null}], "clusters": []}]}, {"name": "Fusarium graminearum", "strain": "KSU23468", "scaffolds": [{"accession": "CM073625.1", "subjects": [{"id": null, "hits": [{"query": "EHK18427.1", "subject": "KAK6712645.1", "identity": 46.018, "coverage": 98.24046920821115, "evalue": 1.03e-88, "bitscore": 280.0}], "name": "KAK6712645.1", "ipg": "2035722", "start": 7415671, "end": 7416738, "strand": -1, "sequence": null}, {"id": null, "hits": [{"query": "EHK18428.1", "subject": "KAK6711224.1", "identity": 56.089, "coverage": 100.0, "evalue": 4.09e-106, "bitscore": 320.0}], "name": "KAK6711224.1", "ipg": "2038527", "start": 4098169, "end": 4099188, "strand": -1, "sequence": null}], "clusters": []}, {"accession": "JAUZNN010000002.1", "subjects": [{"id": null, "hits": [{"query": "EHK18427.1", "subject": "KAK6712645.1", "identity": 46.018, "coverage": 98.24046920821115, "evalue": 1.03e-88, "bitscore": 280.0}], "name": "KAK6712645.1", "ipg": "2035722", "start": 7415671, "end": 7416738, "strand": -1, "sequence": null}, {"id": null, "hits": [{"query": "EHK18428.1", "subject": "KAK6711224.1", "identity": 56.089, "coverage": 100.0, "evalue": 4.09e-106, "bitscore": 320.0}], "name": "KAK6711224.1", "ipg": "2038527", "start": 4098169, "end": 4099188, "strand": -1, "sequence": null}], "clusters": []}]}, {"name": "Fusarium graminearum", "strain": "MDC_Fg13", "scaffolds": [{"accession": "CABDWO010000189.1", "subjects": [{"id": null, "hits": [{"query": "EHK18427.1", "subject": "VTO90943.1", "identity": 46.018, "coverage": 98.24046920821115, "evalue": 1.03e-88, "bitscore": 280.0}], "name": "VTO90943.1", "ipg": "2035722", "start": 2902, "end": 3969, "strand": 1, "sequence": null}], "clusters": []}, {"accession": "CABDWO010000125.1", "subjects": [{"id": null, "hits": [{"query": "EHK18428.1", "subject": "VTO85102.1", "identity": 56.089, "coverage": 100.0, "evalue": 4.09e-106, "bitscore": 320.0}], "name": "VTO85102.1", "ipg": "2038527", "start": 359000, "end": 360019, "strand": 1, "sequence": null}], "clusters": []}, {"accession": "CABDWO010000107.1", "subjects": [{"id": null, "hits": [{"query": "EHK18429.1", "subject": "VTO83541.1", "identity": 65.745, "coverage": 99.84520123839009, "evalue": 0.0, "bitscore": 847.0}], "name": "VTO83541.1", "ipg": "2044373", "start": 1067428, "end": 1069584, "strand": 1, "sequence": null}], "clusters": []}]}, {"name": "Fusarium graminearum", "strain": "ITEM 124", "scaffolds": [{"accession": "NQOC01000012.1", "subjects": [{"id": null, "hits": [{"query": "EHK18427.1", "subject": "PCD28124.1", "identity": 46.018, "coverage": 98.24046920821115, "evalue": 1.65e-88, "bitscore": 280.0}], "name": "PCD28124.1", "ipg": "161204423", "start": 2544177, "end": 2545244, "strand": -1, "sequence": null}], "clusters": []}, {"accession": "NQOC01000004.1", "subjects": [{"id": null, "hits": [{"query": "EHK18428.1", "subject": "PCD34397.1", "identity": 56.089, "coverage": 100.0, "evalue": 4.09e-106, "bitscore": 320.0}], "name": "PCD34397.1", "ipg": "2038527", "start": 729909, "end": 730928, "strand": 1, "sequence": null}], "clusters": []}, {"accession": "NQOC01000003.1", "subjects": [{"id": null, "hits": [{"query": "EHK18429.1", "subject": "PCD36340.1", "identity": 65.745, "coverage": 99.84520123839009, "evalue": 0.0, "bitscore": 847.0}], "name": "PCD36340.1", "ipg": "2044373", "start": 634790, "end": 636946, "strand": 1, "sequence": null}], "clusters": []}]}, {"name": "Fusarium graminearum", "strain": "MDC_Fg851", "scaffolds": [{"accession": "CAJPIG010000156.1", "subjects": [{"id": null, "hits": [{"query": "EHK18427.1", "subject": "CAG1980963.1", "identity": 46.018, "coverage": 98.24046920821115, "evalue": 1.65e-88, "bitscore": 280.0}], "name": "CAG1980963.1", "ipg": "161204423", "start": 150619, "end": 151686, "strand": -1, "sequence": null}], "clusters": []}, {"accession": "CAJPIG010000112.1", "subjects": [{"id": null, "hits": [{"query": "EHK18427.1", "subject": "CAG1963977.1", "identity": 45.783, "coverage": 95.60117302052787, "evalue": 1.66e-86, "bitscore": 275.0}], "name": "CAG1963977.1", "ipg": "421401384", "start": 34896, "end": 35965, "strand": 1, "sequence": null}], "clusters": []}, {"accession": "CAJPIG010000103.1", "subjects": [{"id": null, "hits": [{"query": "EHK18428.1", "subject": "CAG1960463.1", "identity": 56.089, "coverage": 100.0, "evalue": 4.09e-106, "bitscore": 320.0}], "name": "CAG1960463.1", "ipg": "2038527", "start": 497163, "end": 498182, "strand": -1, "sequence": null}], "clusters": []}, {"accession": "CAJPIG010000106.1", "subjects": [{"id": null, "hits": [{"query": "EHK18429.1", "subject": "CAG1961286.1", "identity": 65.745, "coverage": 99.84520123839009, "evalue": 0.0, "bitscore": 847.0}], "name": "CAG1961286.1", "ipg": "2044373", "start": 683706, "end": 685862, "strand": -1, "sequence": null}], "clusters": []}]}, {"name": "Fusarium graminearum", "strain": "MDC_Fg202", "scaffolds": [{"accession": "CAJPIJ010000158.1", "subjects": [{"id": null, "hits": [{"query": "EHK18427.1", "subject": "CAG1995446.1", "identity": 46.018, "coverage": 98.24046920821115, "evalue": 1.65e-88, "bitscore": 280.0}], "name": "CAG1995446.1", "ipg": "161204423", "start": 742049, "end": 743116, "strand": -1, "sequence": null}], "clusters": []}, {"accession": "CAJPIJ010000146.1", "subjects": [{"id": null, "hits": [{"query": "EHK18429.1", "subject": "CAG1988730.1", "identity": 65.745, "coverage": 99.84520123839009, "evalue": 0.0, "bitscore": 847.0}], "name": "CAG1988730.1", "ipg": "2044373", "start": 213204, "end": 215360, "strand": -1, "sequence": null}], "clusters": []}]}, {"name": "Fusarium graminearum", "strain": "MDC_Fg593", "scaffolds": [{"accession": "CAJPII010000107.1", "subjects": [{"id": null, "hits": [{"query": "EHK18427.1", "subject": "CAG1999104.1", "identity": 46.018, "coverage": 98.24046920821115, "evalue": 1.65e-88, "bitscore": 280.0}], "name": "CAG1999104.1", "ipg": "161204423", "start": 1723751, "end": 1724818, "strand": -1, "sequence": null}], "clusters": []}, {"accession": "CAJPII010000085.1", "subjects": [{"id": null, "hits": [{"query": "EHK18428.1", "subject": "CAG1992222.1", "identity": 56.089, "coverage": 100.0, "evalue": 4.09e-106, "bitscore": 320.0}], "name": "CAG1992222.1", "ipg": "2038527", "start": 99822, "end": 100841, "strand": 1, "sequence": null}], "clusters": []}, {"accession": "CAJPII010000076.1", "subjects": [{"id": null, "hits": [{"query": "EHK18429.1", "subject": "CAG1988302.1", "identity": 65.745, "coverage": 99.84520123839009, "evalue": 0.0, "bitscore": 847.0}], "name": "CAG1988302.1", "ipg": "2044373", "start": 523784, "end": 525940, "strand": 1, "sequence": null}], "clusters": []}]}, {"name": "Fusarium graminearum", "strain": "MDC_Fg8", "scaffolds": [{"accession": "CAJPIH010001236.1", "subjects": [{"id": null, "hits": [{"query": "EHK18427.1", "subject": "CAG2008485.1", "identity": 46.018, "coverage": 98.24046920821115, "evalue": 1.65e-88, "bitscore": 280.0}], "name": "CAG2008485.1", "ipg": "161204423", "start": 6382, "end": 7449, "strand": 1, "sequence": null}], "clusters": []}, {"accession": "CAJPIH010000451.1", "subjects": [{"id": null, "hits": [{"query": "EHK18429.1", "subject": "CAG1973402.1", "identity": 65.745, "coverage": 99.84520123839009, "evalue": 0.0, "bitscore": 847.0}], "name": "CAG1973402.1", "ipg": "2044373", "start": 124239, "end": 126395, "strand": 1, "sequence": null}], "clusters": []}]}, {"name": "Fusarium graminearum", "strain": "", "scaffolds": [{"accession": "LT222054.1", "subjects": [{"id": null, "hits": [{"query": "EHK18427.1", "subject": "CZS82480.1", "identity": 46.018, "coverage": 98.24046920821115, "evalue": 1.65e-88, "bitscore": 280.0}], "name": "CZS82480.1", "ipg": "161204423", "start": 7330448, "end": 7331515, "strand": -1, "sequence": null}, {"id": null, "hits": [{"query": "EHK18428.1", "subject": "CZS81049.1", "identity": 56.089, "coverage": 100.0, "evalue": 4.09e-106, "bitscore": 320.0}], "name": "CZS81049.1", "ipg": "2038527", "start": 4057569, "end": 4058588, "strand": -1, "sequence": null}], "clusters": []}, {"accession": "LT222053.1", "subjects": [{"id": null, "hits": [{"query": "EHK18429.1", "subject": "CZS78147.1", "identity": 65.745, "coverage": 99.84520123839009, "evalue": 0.0, "bitscore": 847.0}], "name": "CZS78147.1", "ipg": "2044373", "start": 8271099, "end": 8273255, "strand": 1, "sequence": null}], "clusters": []}]}, {"name": "Fusarium graminearum", "strain": "KSU23522", "scaffolds": [{"accession": "CP147678.1", "subjects": [{"id": null, "hits": [{"query": "EHK18427.1", "subject": "WXC47341.1", "identity": 46.018, "coverage": 98.24046920821115, "evalue": 1.65e-88, "bitscore": 280.0}], "name": "WXC47341.1", "ipg": "161204423", "start": 7339582, "end": 7340649, "strand": -1, "sequence": null}, {"id": null, "hits": [{"query": "EHK18428.1", "subject": "WXC45927.1", "identity": 56.089, "coverage": 100.0, "evalue": 4.09e-106, "bitscore": 320.0}], "name": "WXC45927.1", "ipg": "2038527", "start": 4062715, "end": 4063734, "strand": -1, "sequence": null}], "clusters": []}, {"accession": "CP147677.1", "subjects": [{"id": null, "hits": [{"query": "EHK18429.1", "subject": "WXC43176.1", "identity": 65.745, "coverage": 99.84520123839009, "evalue": 0.0, "bitscore": 847.0}], "name": "WXC43176.1", "ipg": "2044373", "start": 8229301, "end": 8231457, "strand": 1, "sequence": null}], "clusters": []}]}, {"name": "Fusarium graminearum", "strain": "TaB10", "scaffolds": [{"accession": "JABCRB010000001.1", "subjects": [{"id": null, "hits": [{"query": "EHK18427.1", "subject": "KAI6773602.1", "identity": 45.906, "coverage": 99.12023460410558, "evalue": 4.37e-87, "bitscore": 280.0}], "name": "KAI6773602.1", "ipg": "574547787", "start": 1170415, "end": 1172540, "strand": 1, "sequence": null}], "clusters": []}, {"accession": "JABCRB010000007.1", "subjects": [{"id": null, "hits": [{"query": "EHK18429.1", "subject": "KAI6750128.1", "identity": 65.745, "coverage": 99.84520123839009, "evalue": 0.0, "bitscore": 847.0}], "name": "KAI6750128.1", "ipg": "2044373", "start": 1058542, "end": 1060698, "strand": 1, "sequence": null}], "clusters": []}]}, {"name": "Fusarium graminearum", "strain": "KSU23389", "scaffolds": [{"accession": "CM073629.1", "subjects": [{"id": null, "hits": [{"query": "EHK18428.1", "subject": "KAK6714770.1", "identity": 56.089, "coverage": 100.0, "evalue": 4.09e-106, "bitscore": 320.0}], "name": "KAK6714770.1", "ipg": "2038527", "start": 4027641, "end": 4028660, "strand": -1, "sequence": null}], "clusters": []}, {"accession": "JAUZNM010000002.1", "subjects": [{"id": null, "hits": [{"query": "EHK18428.1", "subject": "KAK6714770.1", "identity": 56.089, "coverage": 100.0, "evalue": 4.09e-106, "bitscore": 320.0}], "name": "KAK6714770.1", "ipg": "2038527", "start": 4027641, "end": 4028660, "strand": -1, "sequence": null}], "clusters": []}, {"accession": "CM073628.1", "subjects": [{"id": null, "hits": [{"query": "EHK18429.1", "subject": "KAK6724142.1", "identity": 65.745, "coverage": 99.84520123839009, "evalue": 0.0, "bitscore": 847.0}], "name": "KAK6724142.1", "ipg": "2044373", "start": 8242092, "end": 8244248, "strand": 1, "sequence": null}], "clusters": []}, {"accession": "JAUZNM010000001.1", "subjects": [{"id": null, "hits": [{"query": "EHK18429.1", "subject": "KAK6724142.1", "identity": 65.745, "coverage": 99.84520123839009, "evalue": 0.0, "bitscore": 847.0}], "name": "KAK6724142.1", "ipg": "2044373", "start": 8242092, "end": 8244248, "strand": 1, "sequence": null}], "clusters": []}]}, {"name": "Fusarium oxysporum f. sp. cubense", "strain": "race 1", "scaffolds": [{"accession": "KB730531.1", "subjects": [{"id": null, "hits": [{"query": "EHK18427.1", "subject": "ENH64063.1", "identity": 43.235, "coverage": 98.24046920821115, "evalue": 2e-89, "bitscore": 282.0}], "name": "ENH64063.1", "ipg": "34995448", "start": 156, "end": 1232, "strand": -1, "sequence": null}], "clusters": []}, {"accession": "KB731258.1", "subjects": [{"id": null, "hits": [{"query": "EHK18428.1", "subject": "ENH62830.1", "identity": 56.089, "coverage": 100.0, "evalue": 1.03e-104, "bitscore": 316.0}], "name": "ENH62830.1", "ipg": "34994409", "start": 129603, "end": 130620, "strand": 1, "sequence": null}], "clusters": []}, {"accession": "KB730431.1", "subjects": [{"id": null, "hits": [{"query": "EHK18429.1", "subject": "ENH66091.1", "identity": 67.638, "coverage": 99.84520123839009, "evalue": 0.0, "bitscore": 872.0}], "name": "ENH66091.1", "ipg": "34997102", "start": 25376, "end": 27527, "strand": 1, "sequence": null}], "clusters": []}]}, {"name": "Fusarium oxysporum f. sp. cubense", "strain": "160527", "scaffolds": [{"accession": "SRMI01000006.1", "subjects": [{"id": null, "hits": [{"query": "EHK18427.1", "subject": "TVY67867.1", "identity": 42.941, "coverage": 98.24046920821115, "evalue": 2.8e-89, "bitscore": 282.0}], "name": "TVY67867.1", "ipg": "263978678", "start": 152903, "end": 153979, "strand": -1, "sequence": null}], "clusters": []}, {"accession": "SRMI01000012.1", "subjects": [{"id": null, "hits": [{"query": "EHK18428.1", "subject": "TVY59938.1", "identity": 56.089, "coverage": 100.0, "evalue": 2.46e-105, "bitscore": 318.0}], "name": "TVY59938.1", "ipg": "48804936", "start": 1953564, "end": 1954581, "strand": 1, "sequence": null}], "clusters": []}, {"accession": "SRMI01000007.1", "subjects": [{"id": null, "hits": [{"query": "EHK18429.1", "subject": "TVY66847.1", "identity": 67.791, "coverage": 99.84520123839009, "evalue": 0.0, "bitscore": 872.0}], "name": "TVY66847.1", "ipg": "263977947", "start": 1298394, "end": 1300545, "strand": 1, "sequence": null}], "clusters": []}]}, {"name": "Fusarium oxysporum f. sp. cubense", "strain": "TR4", "scaffolds": [{"accession": "VMNF01000014.1", "subjects": [{"id": null, "hits": [{"query": "EHK18428.1", "subject": "TXB97709.1", "identity": 56.044, "coverage": 100.0, "evalue": 1.61e-104, "bitscore": 315.0}], "name": "TXB97709.1", "ipg": "267138912", "start": 622810, "end": 623827, "strand": -1, "sequence": null}], "clusters": []}, {"accession": "VMNF01000009.1", "subjects": [{"id": null, "hits": [{"query": "EHK18429.1", "subject": "TXC01962.1", "identity": 66.974, "coverage": 99.84520123839009, "evalue": 0.0, "bitscore": 863.0}], "name": "TXC01962.1", "ipg": "34775560", "start": 3486383, "end": 3488534, "strand": -1, "sequence": null}], "clusters": []}]}, {"name": "Fusarium irregulare", "strain": "CF00143", "scaffolds": [{"accession": "JAPDHF010000028.1", "subjects": [{"id": null, "hits": [{"query": "EHK18427.1", "subject": "KAJ4003085.1", "identity": 46.407, "coverage": 96.18768328445748, "evalue": 2.02e-89, "bitscore": 282.0}], "name": "KAJ4003085.1", "ipg": "613899325", "start": 53698, "end": 54761, "strand": 1, "sequence": null}], "clusters": []}, {"accession": "JAPDHF010000011.1", "subjects": [{"id": null, "hits": [{"query": "EHK18427.1", "subject": "KAJ4011372.1", "identity": 44.543, "coverage": 98.24046920821115, "evalue": 8.44e-87, "bitscore": 276.0}], "name": "KAJ4011372.1", "ipg": "613904614", "start": 1283468, "end": 1284545, "strand": -1, "sequence": null}], "clusters": []}, {"accession": "JAPDHF010000005.1", "subjects": [{"id": null, "hits": [{"query": "EHK18428.1", "subject": "KAJ4017673.1", "identity": 54.982, "coverage": 100.0, "evalue": 1.27e-103, "bitscore": 313.0}], "name": "KAJ4017673.1", "ipg": "533772727", "start": 484491, "end": 485514, "strand": -1, "sequence": null}], "clusters": []}, {"accession": "JAPDHF010000002.1", "subjects": [{"id": null, "hits": [{"query": "EHK18429.1", "subject": "KAJ4022279.1", "identity": 66.206, "coverage": 99.84520123839009, "evalue": 0.0, "bitscore": 849.0}], "name": "KAJ4022279.1", "ipg": "613910427", "start": 1072599, "end": 1074756, "strand": 1, "sequence": null}], "clusters": []}, {"accession": "JAPDHF010000017.1", "subjects": [{"id": null, "hits": [{"query": "EHK18432.1", "subject": "KAJ4007484.1", "identity": 47.353, "coverage": 97.3913043478261, "evalue": 4.44e-96, "bitscore": 300.0}], "name": "KAJ4007484.1", "ipg": "613902383", "start": 841109, "end": 842245, "strand": -1, "sequence": null}], "clusters": []}]}, {"name": "Fusarium irregulare", "strain": "CF00137", "scaffolds": [{"accession": "JAOQBA010000026.1", "subjects": [{"id": null, "hits": [{"query": "EHK18427.1", "subject": "KAJ4004642.1", "identity": 46.407, "coverage": 96.18768328445748, "evalue": 2.02e-89, "bitscore": 282.0}], "name": "KAJ4004642.1", "ipg": "613899325", "start": 481620, "end": 482683, "strand": -1, "sequence": null}], "clusters": []}, {"accession": "JAOQBA010000010.1", "subjects": [{"id": null, "hits": [{"query": "EHK18427.1", "subject": "KAJ4014333.1", "identity": 44.444, "coverage": 99.12023460410558, "evalue": 3.9e-87, "bitscore": 278.0}], "name": "KAJ4014333.1", "ipg": "613906847", "start": 223508, "end": 224878, "strand": 1, "sequence": null}], "clusters": []}, {"accession": "JAOQBA010000002.1", "subjects": [{"id": null, "hits": [{"query": "EHK18428.1", "subject": "KAJ4026627.1", "identity": 54.982, "coverage": 100.0, "evalue": 1.27e-103, "bitscore": 313.0}], "name": "KAJ4026627.1", "ipg": "533772727", "start": 1124101, "end": 1125124, "strand": -1, "sequence": null}], "clusters": []}, {"accession": "JAOQBA010000001.1", "subjects": [{"id": null, "hits": [{"query": "EHK18429.1", "subject": "KAJ4028261.1", "identity": 66.206, "coverage": 99.84520123839009, "evalue": 0.0, "bitscore": 849.0}], "name": "KAJ4028261.1", "ipg": "613910427", "start": 1611933, "end": 1614090, "strand": -1, "sequence": null}], "clusters": []}, {"accession": "JAOQBA010000011.1", "subjects": [{"id": null, "hits": [{"query": "EHK18432.1", "subject": "KAJ4013241.1", "identity": 47.353, "coverage": 97.3913043478261, "evalue": 4.44e-96, "bitscore": 300.0}], "name": "KAJ4013241.1", "ipg": "613902383", "start": 80926, "end": 82062, "strand": 1, "sequence": null}], "clusters": []}]}, {"name": "Fusarium oxysporum f. sp. pisi", "strain": "HDV247", "scaffolds": [{"accession": "JH650988.1", "subjects": [{"id": null, "hits": [{"query": "EHK18427.1", "subject": "EXA33053.1", "identity": 43.235, "coverage": 98.24046920821115, "evalue": 2.36e-89, "bitscore": 282.0}], "name": "EXA33053.1", "ipg": "48803709", "start": 13486, "end": 14562, "strand": -1, "sequence": null}], "clusters": []}, {"accession": "JH650981.1", "subjects": [{"id": null, "hits": [{"query": "EHK18428.1", "subject": "EXA34486.1", "identity": 56.089, "coverage": 100.0, "evalue": 2.46e-105, "bitscore": 318.0}], "name": "EXA34486.1", "ipg": "48804936", "start": 392182, "end": 393199, "strand": -1, "sequence": null}], "clusters": []}, {"accession": "JH650971.1", "subjects": [{"id": null, "hits": [{"query": "EHK18429.1", "subject": "EXA45890.1", "identity": 67.638, "coverage": 99.84520123839009, "evalue": 0.0, "bitscore": 870.0}], "name": "EXA45890.1", "ipg": "24341884", "start": 3298036, "end": 3300187, "strand": -1, "sequence": null}], "clusters": []}]}, {"name": "Fusarium culmorum", "strain": "Class2-1B", "scaffolds": [{"accession": "CP064747.1", "subjects": [{"id": null, "hits": [{"query": "EHK18427.1", "subject": "QPC60315.1", "identity": 46.313, "coverage": 98.24046920821115, "evalue": 3.82e-89, "bitscore": 282.0}], "name": "QPC60315.1", "ipg": "374059539", "start": 7845416, "end": 7846501, "strand": -1, "sequence": null}, {"id": null, "hits": [{"query": "EHK18428.1", "subject": "QPC59080.1", "identity": 55.678, "coverage": 100.0, "evalue": 6.98e-104, "bitscore": 314.0}], "name": "QPC59080.1", "ipg": "184584304", "start": 4441016, "end": 4442031, "strand": -1, "sequence": null}], "clusters": []}, {"accession": "CP064750.1", "subjects": [{"id": null, "hits": [{"query": "EHK18429.1", "subject": "QPC68160.1", "identity": 65.899, "coverage": 99.84520123839009, "evalue": 0.0, "bitscore": 847.0}], "name": "QPC68160.1", "ipg": "30988278", "start": 8340326, "end": 8342483, "strand": 1, "sequence": null}], "clusters": []}]}, {"name": "Fusarium culmorum", "strain": "PV", "scaffolds": [{"accession": "PVEM01000006.1", "subjects": [{"id": null, "hits": [{"query": "EHK18428.1", "subject": "PTD08386.1", "identity": 55.678, "coverage": 100.0, "evalue": 6.98e-104, "bitscore": 314.0}], "name": "PTD08386.1", "ipg": "184584304", "start": 716381, "end": 717395, "strand": -1, "sequence": null}], "clusters": []}, {"accession": "PVEM01000002.1", "subjects": [{"id": null, "hits": [{"query": "EHK18429.1", "subject": "PTD10852.1", "identity": 66.052, "coverage": 99.84520123839009, "evalue": 0.0, "bitscore": 849.0}], "name": "PTD10852.1", "ipg": "184586510", "start": 577179, "end": 579336, "strand": 1, "sequence": null}], "clusters": []}]}, {"name": "Neoarthrinium moseri", "strain": "TUCIM 5799", "scaffolds": [{"accession": "JAFIMR010000002.1", "subjects": [{"id": null, "hits": [{"query": "EHK18427.1", "subject": "KAI1880538.1", "identity": 47.647, "coverage": 99.41348973607037, "evalue": 5.46e-89, "bitscore": 280.0}], "name": "KAI1880538.1", "ipg": "540739869", "start": 162370, "end": 163441, "strand": -1, "sequence": null}], "clusters": []}, {"accession": "JAFIMR010000040.1", "subjects": [{"id": null, "hits": [{"query": "EHK18429.1", "subject": "KAI1857471.1", "identity": 67.385, "coverage": 99.84520123839009, "evalue": 0.0, "bitscore": 885.0}], "name": "KAI1857471.1", "ipg": "540713656", "start": 157935, "end": 159873, "strand": 1, "sequence": null}], "clusters": []}, {"accession": "JAFIMR010000005.1", "subjects": [{"id": null, "hits": [{"query": "EHK18432.1", "subject": "KAI1878937.1", "identity": 46.921, "coverage": 98.26086956521739, "evalue": 7.01e-96, "bitscore": 298.0}], "name": "KAI1878937.1", "ipg": "540738883", "start": 1249535, "end": 1250618, "strand": 1, "sequence": null}, {"id": null, "hits": [{"query": "EHK18434.1", "subject": "KAI1878646.1", "identity": 61.985, "coverage": 96.73321234119783, "evalue": 0.0, "bitscore": 724.0}], "name": "KAI1878646.1", "ipg": "540726250", "start": 275876, "end": 277708, "strand": -1, "sequence": null}], "clusters": []}, {"accession": "JAFIMR010000009.1", "subjects": [{"id": null, "hits": [{"query": "EHK18432.1", "subject": "KAI1874418.1", "identity": 48.368, "coverage": 97.10144927536231, "evalue": 7.54e-95, "bitscore": 296.0}], "name": "KAI1874418.1", "ipg": "540735916", "start": 171209, "end": 172307, "strand": 1, "sequence": null}, {"id": null, "hits": [{"query": "EHK18433.1", "subject": "KAI1874413.1", "identity": 42.478, "coverage": 99.33481152993349, "evalue": 4.51e-119, "bitscore": 368.0}], "name": "KAI1874413.1", "ipg": "540722792", "start": 155097, "end": 156844, "strand": -1, "sequence": null}, {"id": null, "hits": [{"query": "EHK18435.1", "subject": "KAI1874415.1", "identity": 67.265, "coverage": 77.35191637630662, "evalue": 1.83e-109, "bitscore": 327.0}], "name": "KAI1874415.1", "ipg": "540735964", "start": 166128, "end": 167239, "strand": 1, "sequence": null}, {"id": null, "hits": [{"query": "EHK18436.1", "subject": "KAI1874416.1", "identity": 72.455, "coverage": 85.56701030927834, "evalue": 1.39e-87, "bitscore": 268.0}], "name": "KAI1874416.1", "ipg": "540735945", "start": 167643, "end": 168399, "strand": -1, "sequence": null}, {"id": null, "hits": [{"query": "EHK18437.1", "subject": "KAI1874417.1", "identity": 52.574, "coverage": 99.59839357429718, "evalue": 2.95e-89, "bitscore": 276.0}], "name": "KAI1874417.1", "ipg": "540722704", "start": 169039, "end": 170107, "strand": -1, "sequence": null}, {"id": null, "hits": [{"query": "EHK18438.1", "subject": "KAI1874414.1", "identity": 53.266, "coverage": 99.580008399832, "evalue": 0.0, "bitscore": 2509.0}], "name": "KAI1874414.1", "ipg": "540735933", "start": 157839, "end": 165488, "strand": -1, "sequence": null}], "clusters": [{"indices": [1, 5, 2, 3, 4, 0], "subjects": [], "intermediate_genes": [], "score": 8.404399999999999, "start": 155097, "end": 172307, "number": 404}]}, {"accession": "JAFIMR010000036.1", "subjects": [{"id": null, "hits": [{"query": "EHK18435.1", "subject": "KAI1858621.1", "identity": 61.565, "coverage": 96.51567944250871, "evalue": 2.74e-132, "bitscore": 387.0}], "name": "KAI1858621.1", "ipg": "540724790", "start": 216659, "end": 218021, "strand": -1, "sequence": null}, {"id": null, "hits": [{"query": "EHK18436.1", "subject": "KAI1858620.1", "identity": 70.69, "coverage": 89.17525773195877, "evalue": 1.27e-88, "bitscore": 269.0}], "name": "KAI1858620.1", "ipg": "540719170", "start": 215827, "end": 216489, "strand": 1, "sequence": null}, {"id": null, "hits": [{"query": "EHK18437.1", "subject": "KAI1858619.1", "identity": 49.815, "coverage": 98.79518072289156, "evalue": 3.01e-84, "bitscore": 263.0}], "name": "KAI1858619.1", "ipg": "540719187", "start": 214315, "end": 215322, "strand": 1, "sequence": null}, {"id": null, "hits": [{"query": "EHK18438.1", "subject": "KAI1858622.1", "identity": 49.979, "coverage": 99.66400671986561, "evalue": 0.0, "bitscore": 2318.0}], "name": "KAI1858622.1", "ipg": "540724821", "start": 219043, "end": 226927, "strand": 1, "sequence": null}], "clusters": [{"indices": [2, 1, 0, 3], "subjects": [], "intermediate_genes": [], "score": 6.3237, "start": 214315, "end": 226927, "number": 405}]}, {"accession": "JAFIMR010000006.1", "subjects": [{"id": null, "hits": [{"query": "EHK18437.1", "subject": "KAI1877512.1", "identity": 45.349, "coverage": 93.97590361445783, "evalue": 4.02e-68, "bitscore": 224.0}], "name": "KAI1877512.1", "ipg": "540738006", "start": 598373, "end": 600015, "strand": 1, "sequence": null}], "clusters": []}]}, {"name": "Neoarthrinium moseri", "strain": "CBS 164.80", "scaffolds": [{"accession": "NW_026055140.1", "subjects": [{"id": null, "hits": [{"query": "EHK18427.1", "subject": "XP_049171010.1", "identity": 47.353, "coverage": 99.41348973607037, "evalue": 2.7e-88, "bitscore": 278.0}], "name": "XP_049171010.1", "ipg": "540715383", "start": 395458, "end": 396529, "strand": 1, "sequence": null}], "clusters": []}, {"accession": "XM_049318930.1", "subjects": [{"id": null, "hits": [{"query": "EHK18427.1", "subject": "XP_049171010.1", "identity": 47.353, "coverage": 99.41348973607037, "evalue": 2.7e-88, "bitscore": 278.0}], "name": "XP_049171010.1", "ipg": "540715383", "start": 0, "end": 945, "strand": 1, "sequence": null}], "clusters": []}, {"accession": "JAFEVA010000026.1", "subjects": [{"id": null, "hits": [{"query": "EHK18427.1", "subject": "KAI1867384.1", "identity": 47.353, "coverage": 99.41348973607037, "evalue": 2.7e-88, "bitscore": 278.0}], "name": "KAI1867384.1", "ipg": "540715383", "start": 395458, "end": 396529, "strand": 1, "sequence": null}], "clusters": []}, {"accession": "NW_026055169.1", "subjects": [{"id": null, "hits": [{"query": "EHK18429.1", "subject": "XP_049167482.1", "identity": 67.385, "coverage": 99.84520123839009, "evalue": 0.0, "bitscore": 885.0}], "name": "XP_049167482.1", "ipg": "540713656", "start": 56539, "end": 58477, "strand": 1, "sequence": null}], "clusters": []}, {"accession": "XM_049308773.1", "subjects": [{"id": null, "hits": [{"query": "EHK18429.1", "subject": "XP_049167482.1", "identity": 67.385, "coverage": 99.84520123839009, "evalue": 0.0, "bitscore": 885.0}], "name": "XP_049167482.1", "ipg": "540713656", "start": 0, "end": 1878, "strand": 1, "sequence": null}], "clusters": []}, {"accession": "JAFEVA010000055.1", "subjects": [{"id": null, "hits": [{"query": "EHK18429.1", "subject": "KAI1862046.1", "identity": 67.385, "coverage": 99.84520123839009, "evalue": 0.0, "bitscore": 885.0}], "name": "KAI1862046.1", "ipg": "540713656", "start": 56539, "end": 58477, "strand": 1, "sequence": null}], "clusters": []}, {"accession": "NW_026055123.1", "subjects": [{"id": null, "hits": [{"query": "EHK18432.1", "subject": "XP_049174441.1", "identity": 47.977, "coverage": 99.71014492753623, "evalue": 2.07e-94, "bitscore": 295.0}], "name": "XP_049174441.1", "ipg": "540722757", "start": 845459, "end": 846557, "strand": -1, "sequence": null}, {"id": null, "hits": [{"query": "EHK18433.1", "subject": "XP_049174446.1", "identity": 42.478, "coverage": 99.33481152993349, "evalue": 4.37e-119, "bitscore": 368.0}], "name": "XP_049174446.1", "ipg": "540734978", "start": 860936, "end": 862681, "strand": 1, "sequence": null}, {"id": null, "hits": [{"query": "EHK18435.1", "subject": "XP_049174444.1", "identity": 66.816, "coverage": 77.35191637630662, "evalue": 1.71e-109, "bitscore": 327.0}], "name": "XP_049174444.1", "ipg": "540734981", "start": 850540, "end": 851651, "strand": -1, "sequence": null}, {"id": null, "hits": [{"query": "EHK18436.1", "subject": "XP_049174443.1", "identity": 72.455, "coverage": 85.56701030927834, "evalue": 1.58e-87, "bitscore": 268.0}], "name": "XP_049174443.1", "ipg": "540734968", "start": 849380, "end": 850136, "strand": 1, "sequence": null}, {"id": null, "hits": [{"query": "EHK18437.1", "subject": "XP_049174442.1", "identity": 51.838, "coverage": 99.59839357429718, "evalue": 2.53e-89, "bitscore": 276.0}], "name": "XP_049174442.1", "ipg": "540734984", "start": 847672, "end": 848740, "strand": 1, "sequence": null}, {"id": null, "hits": [{"query": "EHK18438.1", "subject": "XP_049174445.1", "identity": 53.35, "coverage": 99.580008399832, "evalue": 0.0, "bitscore": 2516.0}], "name": "XP_049174445.1", "ipg": "540734971", "start": 852292, "end": 859941, "strand": 1, "sequence": null}], "clusters": [{"indices": [0, 4, 3, 2, 5, 1], "subjects": [], "intermediate_genes": [], "score": 8.405000000000001, "start": 845459, "end": 862681, "number": 406}]}, {"accession": "XM_049315323.1", "subjects": [{"id": null, "hits": [{"query": "EHK18432.1", "subject": "XP_049174441.1", "identity": 47.977, "coverage": 99.71014492753623, "evalue": 2.07e-94, "bitscore": 295.0}], "name": "XP_049174441.1", "ipg": "540722757", "start": 0, "end": 1032, "strand": 1, "sequence": null}], "clusters": []}, {"accession": "JAFEVA010000009.1", "subjects": [{"id": null, "hits": [{"query": "EHK18432.1", "subject": "KAI1872997.1", "identity": 47.977, "coverage": 99.71014492753623, "evalue": 2.07e-94, "bitscore": 295.0}], "name": "KAI1872997.1", "ipg": "540722757", "start": 845459, "end": 846557, "strand": -1, "sequence": null}, {"id": null, "hits": [{"query": "EHK18433.1", "subject": "KAI1873002.1", "identity": 42.478, "coverage": 99.33481152993349, "evalue": 4.37e-119, "bitscore": 368.0}], "name": "KAI1873002.1", "ipg": "540734978", "start": 860936, "end": 862681, "strand": 1, "sequence": null}, {"id": null, "hits": [{"query": "EHK18435.1", "subject": "KAI1873000.1", "identity": 66.816, "coverage": 77.35191637630662, "evalue": 1.71e-109, "bitscore": 327.0}], "name": "KAI1873000.1", "ipg": "540734981", "start": 850540, "end": 851651, "strand": -1, "sequence": null}, {"id": null, "hits": [{"query": "EHK18436.1", "subject": "KAI1872999.1", "identity": 72.455, "coverage": 85.56701030927834, "evalue": 1.58e-87, "bitscore": 268.0}], "name": "KAI1872999.1", "ipg": "540734968", "start": 849380, "end": 850136, "strand": 1, "sequence": null}, {"id": null, "hits": [{"query": "EHK18437.1", "subject": "KAI1872998.1", "identity": 51.838, "coverage": 99.59839357429718, "evalue": 2.53e-89, "bitscore": 276.0}], "name": "KAI1872998.1", "ipg": "540734984", "start": 847672, "end": 848740, "strand": 1, "sequence": null}, {"id": null, "hits": [{"query": "EHK18438.1", "subject": "KAI1873001.1", "identity": 53.35, "coverage": 99.580008399832, "evalue": 0.0, "bitscore": 2516.0}], "name": "KAI1873001.1", "ipg": "540734971", "start": 852292, "end": 859941, "strand": 1, "sequence": null}], "clusters": []}, {"accession": "XM_049315328.1", "subjects": [{"id": null, "hits": [{"query": "EHK18433.1", "subject": "XP_049174446.1", "identity": 42.478, "coverage": 99.33481152993349, "evalue": 4.37e-119, "bitscore": 368.0}], "name": "XP_049174446.1", "ipg": "540734978", "start": 0, "end": 1488, "strand": 1, "sequence": null}], "clusters": []}, {"accession": "NW_026055181.1", "subjects": [{"id": null, "hits": [{"query": "EHK18434.1", "subject": "XP_049166642.1", "identity": 61.985, "coverage": 96.73321234119783, "evalue": 0.0, "bitscore": 724.0}], "name": "XP_049166642.1", "ipg": "540726250", "start": 143863, "end": 145695, "strand": 1, "sequence": null}], "clusters": []}, {"accession": "XM_049309774.1", "subjects": [{"id": null, "hits": [{"query": "EHK18434.1", "subject": "XP_049166642.1", "identity": 61.985, "coverage": 96.73321234119783, "evalue": 0.0, "bitscore": 724.0}], "name": "XP_049166642.1", "ipg": "540726250", "start": 0, "end": 1629, "strand": 1, "sequence": null}], "clusters": []}, {"accession": "JAFEVA010000067.1", "subjects": [{"id": null, "hits": [{"query": "EHK18434.1", "subject": "KAI1860687.1", "identity": 61.985, "coverage": 96.73321234119783, "evalue": 0.0, "bitscore": 724.0}], "name": "KAI1860687.1", "ipg": "540726250", "start": 143863, "end": 145695, "strand": 1, "sequence": null}], "clusters": []}, {"accession": "XM_049315326.1", "subjects": [{"id": null, "hits": [{"query": "EHK18435.1", "subject": "XP_049174444.1", "identity": 66.816, "coverage": 77.35191637630662, "evalue": 1.71e-109, "bitscore": 327.0}], "name": "XP_049174444.1", "ipg": "540734981", "start": 0, "end": 705, "strand": 1, "sequence": null}], "clusters": []}, {"accession": "NW_026055141.1", "subjects": [{"id": null, "hits": [{"query": "EHK18435.1", "subject": "XP_049170802.1", "identity": 72.0, "coverage": 69.68641114982579, "evalue": 4.99e-103, "bitscore": 310.0}], "name": "XP_049170802.1", "ipg": "540731116", "start": 217149, "end": 218120, "strand": -1, "sequence": null}, {"id": null, "hits": [{"query": "EHK18436.1", "subject": "XP_049170801.1", "identity": 70.69, "coverage": 89.17525773195877, "evalue": 1.27e-88, "bitscore": 269.0}], "name": "XP_049170801.1", "ipg": "540719170", "start": 215927, "end": 216589, "strand": 1, "sequence": null}, {"id": null, "hits": [{"query": "EHK18437.1", "subject": "XP_049170800.1", "identity": 50.185, "coverage": 98.79518072289156, "evalue": 5.85e-85, "bitscore": 265.0}], "name": "XP_049170800.1", "ipg": "540731117", "start": 214414, "end": 215422, "strand": 1, "sequence": null}, {"id": null, "hits": [{"query": "EHK18438.1", "subject": "XP_049170803.1", "identity": 49.812, "coverage": 99.66400671986561, "evalue": 0.0, "bitscore": 2305.0}], "name": "XP_049170803.1", "ipg": "540731148", "start": 219139, "end": 227025, "strand": 1, "sequence": null}], "clusters": [{"indices": [2, 1, 0, 3], "subjects": [], "intermediate_genes": [], "score": 6.3149, "start": 214414, "end": 227025, "number": 408}]}, {"accession": "XM_049319055.1", "subjects": [{"id": null, "hits": [{"query": "EHK18435.1", "subject": "XP_049170802.1", "identity": 72.0, "coverage": 69.68641114982579, "evalue": 4.99e-103, "bitscore": 310.0}], "name": "XP_049170802.1", "ipg": "540731116", "start": 0, "end": 633, "strand": 1, "sequence": null}], "clusters": []}, {"accession": "JAFEVA010000027.1", "subjects": [{"id": null, "hits": [{"query": "EHK18435.1", "subject": "KAI1867176.1", "identity": 72.0, "coverage": 69.68641114982579, "evalue": 4.99e-103, "bitscore": 310.0}], "name": "KAI1867176.1", "ipg": "540731116", "start": 217149, "end": 218120, "strand": -1, "sequence": null}, {"id": null, "hits": [{"query": "EHK18436.1", "subject": "KAI1867175.1", "identity": 70.69, "coverage": 89.17525773195877, "evalue": 1.27e-88, "bitscore": 269.0}], "name": "KAI1867175.1", "ipg": "540719170", "start": 215927, "end": 216589, "strand": 1, "sequence": null}, {"id": null, "hits": [{"query": "EHK18437.1", "subject": "KAI1867174.1", "identity": 50.185, "coverage": 98.79518072289156, "evalue": 5.85e-85, "bitscore": 265.0}], "name": "KAI1867174.1", "ipg": "540731117", "start": 214414, "end": 215422, "strand": 1, "sequence": null}, {"id": null, "hits": [{"query": "EHK18438.1", "subject": "KAI1867177.1", "identity": 49.812, "coverage": 99.66400671986561, "evalue": 0.0, "bitscore": 2305.0}], "name": "KAI1867177.1", "ipg": "540731148", "start": 219139, "end": 227025, "strand": 1, "sequence": null}], "clusters": []}, {"accession": "XM_049319054.1", "subjects": [{"id": null, "hits": [{"query": "EHK18436.1", "subject": "XP_049170801.1", "identity": 70.69, "coverage": 89.17525773195877, "evalue": 1.27e-88, "bitscore": 269.0}], "name": "XP_049170801.1", "ipg": "540719170", "start": 0, "end": 603, "strand": 1, "sequence": null}], "clusters": []}, {"accession": "XM_049315325.1", "subjects": [{"id": null, "hits": [{"query": "EHK18436.1", "subject": "XP_049174443.1", "identity": 72.455, "coverage": 85.56701030927834, "evalue": 1.58e-87, "bitscore": 268.0}], "name": "XP_049174443.1", "ipg": "540734968", "start": 0, "end": 699, "strand": 1, "sequence": null}], "clusters": []}, {"accession": "XM_049315324.1", "subjects": [{"id": null, "hits": [{"query": "EHK18437.1", "subject": "XP_049174442.1", "identity": 51.838, "coverage": 99.59839357429718, "evalue": 2.53e-89, "bitscore": 276.0}], "name": "XP_049174442.1", "ipg": "540734984", "start": 0, "end": 822, "strand": 1, "sequence": null}], "clusters": []}, {"accession": "XM_049319053.1", "subjects": [{"id": null, "hits": [{"query": "EHK18437.1", "subject": "XP_049170800.1", "identity": 50.185, "coverage": 98.79518072289156, "evalue": 5.85e-85, "bitscore": 265.0}], "name": "XP_049170800.1", "ipg": "540731117", "start": 0, "end": 825, "strand": 1, "sequence": null}], "clusters": []}, {"accession": "XM_049315327.1", "subjects": [{"id": null, "hits": [{"query": "EHK18438.1", "subject": "XP_049174445.1", "identity": 53.35, "coverage": 99.580008399832, "evalue": 0.0, "bitscore": 2516.0}], "name": "XP_049174445.1", "ipg": "540734971", "start": 0, "end": 7212, "strand": 1, "sequence": null}], "clusters": []}, {"accession": "XM_049319056.1", "subjects": [{"id": null, "hits": [{"query": "EHK18438.1", "subject": "XP_049170803.1", "identity": 49.812, "coverage": 99.66400671986561, "evalue": 0.0, "bitscore": 2305.0}], "name": "XP_049170803.1", "ipg": "540731148", "start": 0, "end": 6990, "strand": 1, "sequence": null}], "clusters": []}]}, {"name": "Neoarthrinium moseri", "strain": "TUCIM 5827", "scaffolds": [{"accession": "JAFIMQ010000024.1", "subjects": [{"id": null, "hits": [{"query": "EHK18427.1", "subject": "KAI1847528.1", "identity": 47.353, "coverage": 99.41348973607037, "evalue": 2.7e-88, "bitscore": 278.0}], "name": "KAI1847528.1", "ipg": "540715383", "start": 110338, "end": 111409, "strand": -1, "sequence": null}], "clusters": []}, {"accession": "JAFIMQ010000034.1", "subjects": [{"id": null, "hits": [{"query": "EHK18429.1", "subject": "KAI1845898.1", "identity": 67.385, "coverage": 99.84520123839009, "evalue": 0.0, "bitscore": 885.0}], "name": "KAI1845898.1", "ipg": "540713656", "start": 212279, "end": 214217, "strand": -1, "sequence": null}], "clusters": []}, {"accession": "JAFIMQ010000001.1", "subjects": [{"id": null, "hits": [{"query": "EHK18432.1", "subject": "KAI1855543.1", "identity": 47.977, "coverage": 99.71014492753623, "evalue": 2.07e-94, "bitscore": 295.0}], "name": "KAI1855543.1", "ipg": "540722757", "start": 1241072, "end": 1242170, "strand": 1, "sequence": null}, {"id": null, "hits": [{"query": "EHK18433.1", "subject": "KAI1855538.1", "identity": 42.478, "coverage": 99.33481152993349, "evalue": 4.51e-119, "bitscore": 368.0}], "name": "KAI1855538.1", "ipg": "540722792", "start": 1224947, "end": 1226692, "strand": -1, "sequence": null}, {"id": null, "hits": [{"query": "EHK18435.1", "subject": "KAI1855540.1", "identity": 66.816, "coverage": 77.35191637630662, "evalue": 9.03e-109, "bitscore": 325.0}], "name": "KAI1855540.1", "ipg": "540722800", "start": 1235978, "end": 1237089, "strand": 1, "sequence": null}, {"id": null, "hits": [{"query": "EHK18436.1", "subject": "KAI1855541.1", "identity": 73.054, "coverage": 85.56701030927834, "evalue": 3.86e-88, "bitscore": 269.0}], "name": "KAI1855541.1", "ipg": "540722706", "start": 1237493, "end": 1238249, "strand": -1, "sequence": null}, {"id": null, "hits": [{"query": "EHK18437.1", "subject": "KAI1855542.1", "identity": 52.574, "coverage": 99.59839357429718, "evalue": 2.95e-89, "bitscore": 276.0}], "name": "KAI1855542.1", "ipg": "540722704", "start": 1238889, "end": 1239957, "strand": -1, "sequence": null}, {"id": null, "hits": [{"query": "EHK18438.1", "subject": "KAI1855539.1", "identity": 53.392, "coverage": 99.580008399832, "evalue": 0.0, "bitscore": 2515.0}], "name": "KAI1855539.1", "ipg": "540722735", "start": 1227689, "end": 1235337, "strand": -1, "sequence": null}], "clusters": [{"indices": [1, 5, 2, 3, 4, 0], "subjects": [], "intermediate_genes": [], "score": 8.4048, "start": 1224947, "end": 1242170, "number": 410}]}, {"accession": "JAFIMQ010000011.1", "subjects": [{"id": null, "hits": [{"query": "EHK18434.1", "subject": "KAI1851131.1", "identity": 61.985, "coverage": 96.73321234119783, "evalue": 0.0, "bitscore": 723.0}], "name": "KAI1851131.1", "ipg": "540718696", "start": 812183, "end": 814015, "strand": 1, "sequence": null}], "clusters": []}, {"accession": "JAFIMQ010000009.1", "subjects": [{"id": null, "hits": [{"query": "EHK18435.1", "subject": "KAI1851630.1", "identity": 62.245, "coverage": 96.51567944250871, "evalue": 1.1e-133, "bitscore": 391.0}], "name": "KAI1851630.1", "ipg": "540719164", "start": 335303, "end": 336665, "strand": -1, "sequence": null}, {"id": null, "hits": [{"query": "EHK18436.1", "subject": "KAI1851629.1", "identity": 70.69, "coverage": 89.17525773195877, "evalue": 1.27e-88, "bitscore": 269.0}], "name": "KAI1851629.1", "ipg": "540719170", "start": 334471, "end": 335133, "strand": 1, "sequence": null}, {"id": null, "hits": [{"query": "EHK18437.1", "subject": "KAI1851628.1", "identity": 49.815, "coverage": 98.79518072289156, "evalue": 3.01e-84, "bitscore": 263.0}], "name": "KAI1851628.1", "ipg": "540719187", "start": 332958, "end": 333966, "strand": 1, "sequence": null}, {"id": null, "hits": [{"query": "EHK18438.1", "subject": "KAI1851631.1", "identity": 49.937, "coverage": 99.66400671986561, "evalue": 0.0, "bitscore": 2315.0}], "name": "KAI1851631.1", "ipg": "540719179", "start": 337684, "end": 345570, "strand": 1, "sequence": null}], "clusters": [{"indices": [2, 1, 0, 3], "subjects": [], "intermediate_genes": [], "score": 6.3238, "start": 332958, "end": 345570, "number": 411}]}]}, {"name": "Fusarium zealandicum", "strain": "NRRL 22465", "scaffolds": [{"accession": "JABEYC010000367.1", "subjects": [{"id": null, "hits": [{"query": "EHK18427.1", "subject": "KAF4978442.1", "identity": 49.401, "coverage": 97.0674486803519, "evalue": 6.51e-89, "bitscore": 281.0}], "name": "KAF4978442.1", "ipg": "328094436", "start": 8806, "end": 9900, "strand": 1, "sequence": null}], "clusters": []}, {"accession": "JABEYC010000229.1", "subjects": [{"id": null, "hits": [{"query": "EHK18429.1", "subject": "KAF4980479.1", "identity": 67.281, "coverage": 99.84520123839009, "evalue": 0.0, "bitscore": 870.0}], "name": "KAF4980479.1", "ipg": "328096399", "start": 30428, "end": 32594, "strand": -1, "sequence": null}], "clusters": []}]}, {"name": "Fusarium sarcochroum", "strain": "NRRL 20472", "scaffolds": [{"accession": "JABEXW010000100.1", "subjects": [{"id": null, "hits": [{"query": "EHK18427.1", "subject": "KAF4971228.1", "identity": 45.345, "coverage": 96.48093841642229, "evalue": 9.53e-89, "bitscore": 281.0}], "name": "KAF4971228.1", "ipg": "328087214", "start": 179265, "end": 180343, "strand": 1, "sequence": null}], "clusters": []}, {"accession": "JABEXW010000532.1", "subjects": [{"id": null, "hits": [{"query": "EHK18429.1", "subject": "KAF4962648.1", "identity": 66.206, "coverage": 99.84520123839009, "evalue": 0.0, "bitscore": 857.0}], "name": "KAF4962648.1", "ipg": "328078668", "start": 107151, "end": 109312, "strand": -1, "sequence": null}], "clusters": []}, {"accession": "JABEXW010000805.1", "subjects": [{"id": null, "hits": [{"query": "EHK18432.1", "subject": "KAF4954601.1", "identity": 51.462, "coverage": 98.55072463768117, "evalue": 4.68e-99, "bitscore": 307.0}], "name": "KAF4954601.1", "ipg": "328070785", "start": 8902, "end": 9991, "strand": -1, "sequence": null}], "clusters": []}]}, {"name": "Bipolaris zeicola", "strain": "26-R-13", "scaffolds": [{"accession": "NW_006912567.1", "subjects": [{"id": null, "hits": [{"query": "EHK18427.1", "subject": "XP_007718755.1", "identity": 44.444, "coverage": 91.20234604105572, "evalue": 1.03e-88, "bitscore": 281.0}], "name": "XP_007718755.1", "ipg": "47800691", "start": 3076, "end": 4157, "strand": -1, "sequence": null}], "clusters": []}, {"accession": "XM_007720565.1", "subjects": [{"id": null, "hits": [{"query": "EHK18427.1", "subject": "XP_007718755.1", "identity": 44.444, "coverage": 91.20234604105572, "evalue": 1.03e-88, "bitscore": 281.0}], "name": "XP_007718755.1", "ipg": "47800691", "start": 0, "end": 1023, "strand": 1, "sequence": null}], "clusters": []}, {"accession": "KI965055.1", "subjects": [{"id": null, "hits": [{"query": "EHK18427.1", "subject": "EUC26940.1", "identity": 44.444, "coverage": 91.20234604105572, "evalue": 1.03e-88, "bitscore": 281.0}], "name": "EUC26940.1", "ipg": "47800691", "start": 3076, "end": 4157, "strand": -1, "sequence": null}], "clusters": []}, {"accession": "NW_006912109.1", "subjects": [{"id": null, "hits": [{"query": "EHK18434.1", "subject": "XP_007711575.1", "identity": 55.936, "coverage": 90.19963702359347, "evalue": 0.0, "bitscore": 602.0}], "name": "XP_007711575.1", "ipg": "47807627", "start": 4946, "end": 6575, "strand": -1, "sequence": null}], "clusters": []}, {"accession": "XM_007713385.1", "subjects": [{"id": null, "hits": [{"query": "EHK18434.1", "subject": "XP_007711575.1", "identity": 55.936, "coverage": 90.19963702359347, "evalue": 0.0, "bitscore": 602.0}], "name": "XP_007711575.1", "ipg": "47807627", "start": 0, "end": 1491, "strand": 1, "sequence": null}], "clusters": []}, {"accession": "KI964597.1", "subjects": [{"id": null, "hits": [{"query": "EHK18434.1", "subject": "EUC34088.1", "identity": 55.936, "coverage": 90.19963702359347, "evalue": 0.0, "bitscore": 602.0}], "name": "EUC34088.1", "ipg": "47807627", "start": 4946, "end": 6575, "strand": -1, "sequence": null}], "clusters": []}, {"accession": "NW_006912339.1", "subjects": [{"id": null, "hits": [{"query": "EHK18435.1", "subject": "XP_007717422.1", "identity": 41.219, "coverage": 96.16724738675958, "evalue": 2.02e-71, "bitscore": 232.0}], "name": "XP_007717422.1", "ipg": "47802000", "start": 13538, "end": 14749, "strand": -1, "sequence": null}], "clusters": []}, {"accession": "XM_007719232.1", "subjects": [{"id": null, "hits": [{"query": "EHK18435.1", "subject": "XP_007717422.1", "identity": 41.219, "coverage": 96.16724738675958, "evalue": 2.02e-71, "bitscore": 232.0}], "name": "XP_007717422.1", "ipg": "47802000", "start": 0, "end": 831, "strand": 1, "sequence": null}], "clusters": []}, {"accession": "KI964827.1", "subjects": [{"id": null, "hits": [{"query": "EHK18435.1", "subject": "EUC28275.1", "identity": 41.219, "coverage": 96.16724738675958, "evalue": 2.02e-71, "bitscore": 232.0}], "name": "EUC28275.1", "ipg": "47802000", "start": 13538, "end": 14749, "strand": -1, "sequence": null}], "clusters": []}]}, {"name": "Fusarium graminearum PH-1", "strain": "PH-1; NRRL 31084", "scaffolds": [{"accession": "NC_026475.1", "subjects": [{"id": null, "hits": [{"query": "EHK18427.1", "subject": "XP_011321394.1", "identity": 46.018, "coverage": 98.24046920821115, "evalue": 1.03e-88, "bitscore": 280.0}], "name": "XP_011321394.1", "ipg": "2035722", "start": 4709646, "end": 4710713, "strand": 1, "sequence": null}, {"id": null, "hits": [{"query": "EHK18428.1", "subject": "XP_011322749.1", "identity": 56.089, "coverage": 100.0, "evalue": 4.09e-106, "bitscore": 320.0}], "name": "XP_011322749.1", "ipg": "2038527", "start": 8000530, "end": 8001549, "strand": 1, "sequence": null}], "clusters": []}, {"accession": "XM_011323092.1", "subjects": [{"id": null, "hits": [{"query": "EHK18427.1", "subject": "XP_011321394.1", "identity": 46.018, "coverage": 98.24046920821115, "evalue": 1.03e-88, "bitscore": 280.0}], "name": "XP_011321394.1", "ipg": "2035722", "start": 0, "end": 1017, "strand": 1, "sequence": null}], "clusters": []}, {"accession": "CM000575.1", "subjects": [{"id": null, "hits": [{"query": "EHK18427.1", "subject": "ESU08895.1", "identity": 46.018, "coverage": 98.24046920821115, "evalue": 1.03e-88, "bitscore": 280.0}], "name": "ESU08895.1", "ipg": "2035722", "start": 4709646, "end": 4710713, "strand": 1, "sequence": null}, {"id": null, "hits": [{"query": "EHK18428.1", "subject": "ESU10250.1", "identity": 56.089, "coverage": 100.0, "evalue": 4.09e-106, "bitscore": 320.0}], "name": "ESU10250.1", "ipg": "2038527", "start": 8000530, "end": 8001549, "strand": 1, "sequence": null}], "clusters": []}, {"accession": "DS231664.1", "subjects": [{"id": null, "hits": [{"query": "EHK18427.1", "subject": "ESU08895.1", "identity": 46.018, "coverage": 98.24046920821115, "evalue": 1.03e-88, "bitscore": 280.0}], "name": "ESU08895.1", "ipg": "2035722", "start": 1438141, "end": 1439208, "strand": 1, "sequence": null}, {"id": null, "hits": [{"query": "EHK18428.1", "subject": "ESU10250.1", "identity": 56.089, "coverage": 100.0, "evalue": 4.09e-106, "bitscore": 320.0}], "name": "ESU10250.1", "ipg": "2038527", "start": 4729025, "end": 4730044, "strand": 1, "sequence": null}], "clusters": []}, {"accession": "XM_011324447.1", "subjects": [{"id": null, "hits": [{"query": "EHK18428.1", "subject": "XP_011322749.1", "identity": 56.089, "coverage": 100.0, "evalue": 4.09e-106, "bitscore": 320.0}], "name": "XP_011322749.1", "ipg": "2038527", "start": 0, "end": 816, "strand": 1, "sequence": null}], "clusters": []}, {"accession": "NC_026474.1", "subjects": [{"id": null, "hits": [{"query": "EHK18429.1", "subject": "XP_011318493.1", "identity": 65.745, "coverage": 99.84520123839009, "evalue": 0.0, "bitscore": 847.0}], "name": "XP_011318493.1", "ipg": "2044373", "start": 8213229, "end": 8215385, "strand": 1, "sequence": null}], "clusters": []}, {"accession": "XM_011320191.1", "subjects": [{"id": null, "hits": [{"query": "EHK18429.1", "subject": "XP_011318493.1", "identity": 65.745, "coverage": 99.84520123839009, "evalue": 0.0, "bitscore": 847.0}], "name": "XP_011318493.1", "ipg": "2044373", "start": 0, "end": 1896, "strand": 1, "sequence": null}], "clusters": []}, {"accession": "CM000574.1", "subjects": [{"id": null, "hits": [{"query": "EHK18429.1", "subject": "ESU08008.1", "identity": 65.745, "coverage": 99.84520123839009, "evalue": 0.0, "bitscore": 847.0}], "name": "ESU08008.1", "ipg": "2044373", "start": 8213229, "end": 8215385, "strand": 1, "sequence": null}], "clusters": []}, {"accession": "DS231663.1", "subjects": [{"id": null, "hits": [{"query": "EHK18429.1", "subject": "ESU08008.1", "identity": 65.745, "coverage": 99.84520123839009, "evalue": 0.0, "bitscore": 847.0}], "name": "ESU08008.1", "ipg": "2044373", "start": 8180624, "end": 8182780, "strand": 1, "sequence": null}], "clusters": []}]}, {"name": "Fusarium sporotrichioides", "strain": "NRRL 3299", "scaffolds": [{"accession": "PXOF01000081.1", "subjects": [{"id": null, "hits": [{"query": "EHK18427.1", "subject": "RGP67451.1", "identity": 45.455, "coverage": 98.82697947214076, "evalue": 1.71e-88, "bitscore": 280.0}], "name": "RGP67451.1", "ipg": "202712245", "start": 159013, "end": 160100, "strand": -1, "sequence": null}], "clusters": []}, {"accession": "PXOF01000063.1", "subjects": [{"id": null, "hits": [{"query": "EHK18428.1", "subject": "RGP69160.1", "identity": 56.458, "coverage": 100.0, "evalue": 8.73e-108, "bitscore": 324.0}], "name": "RGP69160.1", "ipg": "202713777", "start": 118158, "end": 119182, "strand": 1, "sequence": null}], "clusters": []}, {"accession": "PXOF01000137.1", "subjects": [{"id": null, "hits": [{"query": "EHK18429.1", "subject": "RGP63046.1", "identity": 66.359, "coverage": 99.84520123839009, "evalue": 0.0, "bitscore": 853.0}], "name": "RGP63046.1", "ipg": "91805576", "start": 89869, "end": 92021, "strand": -1, "sequence": null}], "clusters": []}]}, {"name": "Fusarium sambucinum", "strain": "", "scaffolds": [{"accession": "CP167250.1", "subjects": [{"id": null, "hits": [{"query": "EHK18427.1", "subject": "XEV02018.1", "identity": 45.294, "coverage": 98.53372434017595, "evalue": 1.78e-88, "bitscore": 280.0}], "name": "XEV02018.1", "ipg": "899535038", "start": 1679716, "end": 1680801, "strand": -1, "sequence": null}, {"id": null, "hits": [{"query": "EHK18428.1", "subject": "XEV03308.1", "identity": 56.089, "coverage": 100.0, "evalue": 1.62e-106, "bitscore": 320.0}], "name": "XEV03308.1", "ipg": "899536327", "start": 5014334, "end": 5015358, "strand": -1, "sequence": null}], "clusters": []}, {"accession": "CP167249.1", "subjects": [{"id": null, "hits": [{"query": "EHK18429.1", "subject": "XEV00090.1", "identity": 65.899, "coverage": 99.84520123839009, "evalue": 0.0, "bitscore": 849.0}], "name": "XEV00090.1", "ipg": "899533131", "start": 8214321, "end": 8216474, "strand": 1, "sequence": null}], "clusters": []}]}, {"name": "Cytospora leucostoma", "strain": "SXYLt", "scaffolds": [{"accession": "LKEB01000024.1", "subjects": [{"id": null, "hits": [{"query": "EHK18427.1", "subject": "ROW12012.1", "identity": 52.769, "coverage": 88.26979472140762, "evalue": 1.99e-88, "bitscore": 279.0}], "name": "ROW12012.1", "ipg": "218882920", "start": 150765, "end": 151686, "strand": -1, "sequence": null}, {"id": null, "hits": [{"query": "EHK18430.1", "subject": "ROW12006.1", "identity": 48.472, "coverage": 88.23529411764706, "evalue": 3.71e-130, "bitscore": 413.0}, {"query": "EHK18436.1", "subject": "ROW12006.1", "identity": 55.495, "coverage": 93.29896907216495, "evalue": 1.32e-61, "bitscore": 218.0}], "name": "ROW12006.1", "ipg": "218882966", "start": 153671, "end": 158773, "strand": -1, "sequence": null}, {"id": null, "hits": [{"query": "EHK18431.1", "subject": "ROW12007.1", "identity": 50.704, "coverage": 95.4337899543379, "evalue": 6.02e-72, "bitscore": 229.0}], "name": "ROW12007.1", "ipg": "218882943", "start": 152525, "end": 153387, "strand": 1, "sequence": null}, {"id": null, "hits": [{"query": "EHK18435.1", "subject": "ROW12008.1", "identity": 68.421, "coverage": 59.58188153310105, "evalue": 4.75e-80, "bitscore": 250.0}], "name": "ROW12008.1", "ipg": "218882950", "start": 161620, "end": 162338, "strand": 1, "sequence": null}, {"id": null, "hits": [{"query": "EHK18437.1", "subject": "ROW12014.1", "identity": 47.778, "coverage": 98.79518072289156, "evalue": 3.65e-83, "bitscore": 260.0}], "name": "ROW12014.1", "ipg": "218882929", "start": 163660, "end": 164713, "strand": -1, "sequence": null}], "clusters": [{"indices": [0, 2, 1, 3, 4], "subjects": [], "intermediate_genes": [], "score": 6.1431000000000004, "start": 150765, "end": 164713, "number": 412}]}, {"accession": "LKEB01000004.1", "subjects": [{"id": null, "hits": [{"query": "EHK18429.1", "subject": "ROW16676.1", "identity": 66.462, "coverage": 99.84520123839009, "evalue": 0.0, "bitscore": 853.0}], "name": "ROW16676.1", "ipg": "218887158", "start": 219153, "end": 221238, "strand": 1, "sequence": null}], "clusters": []}, {"accession": "LKEB01000078.1", "subjects": [{"id": null, "hits": [{"query": "EHK18432.1", "subject": "ROV93882.1", "identity": 46.023, "coverage": 98.55072463768117, "evalue": 3.82e-99, "bitscore": 308.0}], "name": "ROV93882.1", "ipg": "218865226", "start": 10282, "end": 11432, "strand": -1, "sequence": null}], "clusters": []}, {"accession": "LKEB01000061.1", "subjects": [{"id": null, "hits": [{"query": "EHK18433.1", "subject": "ROV98478.1", "identity": 41.463, "coverage": 99.33481152993349, "evalue": 3.59e-125, "bitscore": 383.0}], "name": "ROV98478.1", "ipg": "218869821", "start": 124490, "end": 126284, "strand": 1, "sequence": null}, {"id": null, "hits": [{"query": "EHK18436.1", "subject": "ROV98482.1", "identity": 57.831, "coverage": 85.56701030927834, "evalue": 2.52e-64, "bitscore": 210.0}], "name": "ROV98482.1", "ipg": "218869822", "start": 119270, "end": 121641, "strand": 1, "sequence": null}, {"id": null, "hits": [{"query": "EHK18437.1", "subject": "ROV98481.1", "identity": 44.944, "coverage": 97.59036144578313, "evalue": 5.87e-73, "bitscore": 234.0}], "name": "ROV98481.1", "ipg": "218869825", "start": 117467, "end": 118429, "strand": -1, "sequence": null}], "clusters": [{"indices": [2, 1, 0], "subjects": [], "intermediate_genes": [], "score": 4.0827, "start": 117467, "end": 126284, "number": 413}]}, {"accession": "LKEB01000018.1", "subjects": [{"id": null, "hits": [{"query": "EHK18433.1", "subject": "ROW13666.1", "identity": 37.903, "coverage": 99.55654101995566, "evalue": 5e-107, "bitscore": 338.0}], "name": "ROW13666.1", "ipg": "218884430", "start": 485802, "end": 487571, "strand": -1, "sequence": null}], "clusters": []}, {"accession": "LKEB01000063.1", "subjects": [{"id": null, "hits": [{"query": "EHK18434.1", "subject": "ROV97793.1", "identity": 56.622, "coverage": 94.55535390199637, "evalue": 0.0, "bitscore": 644.0}], "name": "ROV97793.1", "ipg": "218869172", "start": 67745, "end": 69556, "strand": -1, "sequence": null}], "clusters": []}]}, {"name": "Pyricularia pennisetigena", "strain": "Br36", "scaffolds": [{"accession": "NC_043743.1", "subjects": [{"id": null, "hits": [{"query": "EHK18427.1", "subject": "XP_029747240.1", "identity": 54.511, "coverage": 77.71260997067448, "evalue": 2.01e-88, "bitscore": 277.0}], "name": "XP_029747240.1", "ipg": "251077690", "start": 2853277, "end": 2854172, "strand": -1, "sequence": null}], "clusters": []}, {"accession": "XM_029895915.1", "subjects": [{"id": null, "hits": [{"query": "EHK18427.1", "subject": "XP_029747240.1", "identity": 54.511, "coverage": 77.71260997067448, "evalue": 2.01e-88, "bitscore": 277.0}], "name": "XP_029747240.1", "ipg": "251077690", "start": 0, "end": 810, "strand": 1, "sequence": null}], "clusters": []}, {"accession": "CM014988.1", "subjects": [{"id": null, "hits": [{"query": "EHK18427.1", "subject": "TLS24390.1", "identity": 54.511, "coverage": 77.71260997067448, "evalue": 2.01e-88, "bitscore": 277.0}], "name": "TLS24390.1", "ipg": "251077690", "start": 2853277, "end": 2854172, "strand": -1, "sequence": null}], "clusters": []}, {"accession": "RRCL01000005.1", "subjects": [{"id": null, "hits": [{"query": "EHK18427.1", "subject": "TLS24390.1", "identity": 54.511, "coverage": 77.71260997067448, "evalue": 2.01e-88, "bitscore": 277.0}], "name": "TLS24390.1", "ipg": "251077690", "start": 2853277, "end": 2854172, "strand": -1, "sequence": null}], "clusters": []}, {"accession": "NW_021940923.1", "subjects": [{"id": null, "hits": [{"query": "EHK18430.1", "subject": "XP_029743858.1", "identity": 45.824, "coverage": 91.17647058823529, "evalue": 9.11e-145, "bitscore": 435.0}], "name": "XP_029743858.1", "ipg": "251074352", "start": 467519, "end": 469041, "strand": -1, "sequence": null}], "clusters": []}, {"accession": "XM_029897852.1", "subjects": [{"id": null, "hits": [{"query": "EHK18430.1", "subject": "XP_029743858.1", "identity": 45.824, "coverage": 91.17647058823529, "evalue": 9.11e-145, "bitscore": 435.0}], "name": "XP_029743858.1", "ipg": "251074352", "start": 0, "end": 1440, "strand": 1, "sequence": null}], "clusters": []}, {"accession": "RRCL01000011.1", "subjects": [{"id": null, "hits": [{"query": "EHK18430.1", "subject": "TLS21008.1", "identity": 45.824, "coverage": 91.17647058823529, "evalue": 9.11e-145, "bitscore": 435.0}], "name": "TLS21008.1", "ipg": "251074352", "start": 467519, "end": 469041, "strand": -1, "sequence": null}], "clusters": []}, {"accession": "NC_043742.1", "subjects": [{"id": null, "hits": [{"query": "EHK18430.1", "subject": "XP_029753072.1", "identity": 46.99, "coverage": 98.62745098039215, "evalue": 2.29e-135, "bitscore": 412.0}], "name": "XP_029753072.1", "ipg": "251083500", "start": 2752414, "end": 2754228, "strand": 1, "sequence": null}, {"id": null, "hits": [{"query": "EHK18433.1", "subject": "XP_029754477.1", "identity": 39.073, "coverage": 99.33481152993349, "evalue": 6.4e-114, "bitscore": 355.0}], "name": "XP_029754477.1", "ipg": "251084874", "start": 2838224, "end": 2839914, "strand": 1, "sequence": null}, {"id": null, "hits": [{"query": "EHK18435.1", "subject": "XP_029754480.1", "identity": 57.565, "coverage": 93.37979094076655, "evalue": 1.96e-101, "bitscore": 309.0}], "name": "XP_029754480.1", "ipg": "251084855", "start": 2833000, "end": 2834376, "strand": -1, "sequence": null}, {"id": null, "hits": [{"query": "EHK18436.1", "subject": "XP_029753924.1", "identity": 63.576, "coverage": 77.83505154639175, "evalue": 1.5e-64, "bitscore": 224.0}, {"query": "EHK18437.1", "subject": "XP_029753924.1", "identity": 49.624, "coverage": 95.18072289156626, "evalue": 4.86e-77, "bitscore": 260.0}], "name": "XP_029753924.1", "ipg": "251084385", "start": 2739879, "end": 2747384, "strand": -1, "sequence": null}], "clusters": []}, {"accession": "XM_029889782.1", "subjects": [{"id": null, "hits": [{"query": "EHK18430.1", "subject": "XP_029753072.1", "identity": 46.99, "coverage": 98.62745098039215, "evalue": 2.29e-135, "bitscore": 412.0}], "name": "XP_029753072.1", "ipg": "251083500", "start": 0, "end": 1563, "strand": 1, "sequence": null}], "clusters": []}, {"accession": "CM014987.1", "subjects": [{"id": null, "hits": [{"query": "EHK18430.1", "subject": "TLS30222.1", "identity": 46.99, "coverage": 98.62745098039215, "evalue": 2.29e-135, "bitscore": 412.0}], "name": "TLS30222.1", "ipg": "251083500", "start": 2752414, "end": 2754228, "strand": 1, "sequence": null}, {"id": null, "hits": [{"query": "EHK18433.1", "subject": "TLS31627.1", "identity": 39.073, "coverage": 99.33481152993349, "evalue": 6.4e-114, "bitscore": 355.0}], "name": "TLS31627.1", "ipg": "251084874", "start": 2838224, "end": 2839914, "strand": 1, "sequence": null}, {"id": null, "hits": [{"query": "EHK18435.1", "subject": "TLS31630.1", "identity": 57.565, "coverage": 93.37979094076655, "evalue": 1.96e-101, "bitscore": 309.0}], "name": "TLS31630.1", "ipg": "251084855", "start": 2833000, "end": 2834376, "strand": -1, "sequence": null}, {"id": null, "hits": [{"query": "EHK18436.1", "subject": "TLS31074.1", "identity": 63.576, "coverage": 77.83505154639175, "evalue": 1.5e-64, "bitscore": 224.0}, {"query": "EHK18437.1", "subject": "TLS31074.1", "identity": 49.624, "coverage": 95.18072289156626, "evalue": 4.86e-77, "bitscore": 260.0}], "name": "TLS31074.1", "ipg": "251084385", "start": 2739879, "end": 2747384, "strand": -1, "sequence": null}], "clusters": []}, {"accession": "RRCL01000001.1", "subjects": [{"id": null, "hits": [{"query": "EHK18430.1", "subject": "TLS30222.1", "identity": 46.99, "coverage": 98.62745098039215, "evalue": 2.29e-135, "bitscore": 412.0}], "name": "TLS30222.1", "ipg": "251083500", "start": 2752414, "end": 2754228, "strand": 1, "sequence": null}, {"id": null, "hits": [{"query": "EHK18433.1", "subject": "TLS31627.1", "identity": 39.073, "coverage": 99.33481152993349, "evalue": 6.4e-114, "bitscore": 355.0}], "name": "TLS31627.1", "ipg": "251084874", "start": 2838224, "end": 2839914, "strand": 1, "sequence": null}, {"id": null, "hits": [{"query": "EHK18435.1", "subject": "TLS31630.1", "identity": 57.565, "coverage": 93.37979094076655, "evalue": 1.96e-101, "bitscore": 309.0}], "name": "TLS31630.1", "ipg": "251084855", "start": 2833000, "end": 2834376, "strand": -1, "sequence": null}, {"id": null, "hits": [{"query": "EHK18436.1", "subject": "TLS31074.1", "identity": 63.576, "coverage": 77.83505154639175, "evalue": 1.5e-64, "bitscore": 224.0}, {"query": "EHK18437.1", "subject": "TLS31074.1", "identity": 49.624, "coverage": 95.18072289156626, "evalue": 4.86e-77, "bitscore": 260.0}], "name": "TLS31074.1", "ipg": "251084385", "start": 2739879, "end": 2747384, "strand": -1, "sequence": null}], "clusters": []}, {"accession": "XM_029889785.1", "subjects": [{"id": null, "hits": [{"query": "EHK18433.1", "subject": "XP_029754477.1", "identity": 39.073, "coverage": 99.33481152993349, "evalue": 6.4e-114, "bitscore": 355.0}], "name": "XP_029754477.1", "ipg": "251084874", "start": 0, "end": 1527, "strand": 1, "sequence": null}], "clusters": []}, {"accession": "XM_029889784.1", "subjects": [{"id": null, "hits": [{"query": "EHK18435.1", "subject": "XP_029754480.1", "identity": 57.565, "coverage": 93.37979094076655, "evalue": 1.96e-101, "bitscore": 309.0}], "name": "XP_029754480.1", "ipg": "251084855", "start": 0, "end": 864, "strand": 1, "sequence": null}], "clusters": []}, {"accession": "XM_029889780.1", "subjects": [{"id": null, "hits": [{"query": "EHK18436.1", "subject": "XP_029753924.1", "identity": 63.576, "coverage": 77.83505154639175, "evalue": 1.5e-64, "bitscore": 224.0}, {"query": "EHK18437.1", "subject": "XP_029753924.1", "identity": 49.624, "coverage": 95.18072289156626, "evalue": 4.86e-77, "bitscore": 260.0}], "name": "XP_029753924.1", "ipg": "251084385", "start": 0, "end": 2550, "strand": 1, "sequence": null}], "clusters": []}]}, {"name": "Fusarium austroafricanum", "strain": "NRRL 53441", "scaffolds": [{"accession": "JAADJG010000379.1", "subjects": [{"id": null, "hits": [{"query": "EHK18427.1", "subject": "KAF4447748.1", "identity": 45.946, "coverage": 96.48093841642229, "evalue": 3.08e-88, "bitscore": 280.0}], "name": "KAF4447748.1", "ipg": "319973368", "start": 80704, "end": 81782, "strand": 1, "sequence": null}], "clusters": []}, {"accession": "JAADJG010000002.1", "subjects": [{"id": null, "hits": [{"query": "EHK18429.1", "subject": "KAF4458158.1", "identity": 66.82, "coverage": 99.84520123839009, "evalue": 0.0, "bitscore": 862.0}], "name": "KAF4458158.1", "ipg": "319983715", "start": 18930, "end": 21085, "strand": 1, "sequence": null}], "clusters": []}, {"accession": "JAADJG010000718.1", "subjects": [{"id": null, "hits": [{"query": "EHK18432.1", "subject": "KAF4438713.1", "identity": 49.544, "coverage": 94.78260869565217, "evalue": 2.41e-99, "bitscore": 308.0}], "name": "KAF4438713.1", "ipg": "319964674", "start": 2895, "end": 3984, "strand": 1, "sequence": null}], "clusters": []}]}, {"name": "Arachnomyces sp.", "strain": "PD_36", "scaffolds": [{"accession": "JANTQE010000001.1", "subjects": [{"id": null, "hits": [{"query": "EHK18427.1", "subject": "KAK2768261.1", "identity": 45.322, "coverage": 97.94721407624634, "evalue": 8.18e-88, "bitscore": 279.0}], "name": "KAK2768261.1", "ipg": "711056276", "start": 366731, "end": 367834, "strand": -1, "sequence": null}], "clusters": []}]}, {"name": "Fusarium venenatum", "strain": "MPI-CAGE-CH-0201", "scaffolds": [{"accession": "NW_027072130.1", "subjects": [{"id": null, "hits": [{"query": "EHK18427.1", "subject": "XP_025586590.2", "identity": 45.133, "coverage": 98.24046920821115, "evalue": 8.33e-88, "bitscore": 278.0}], "name": "XP_025586590.2", "ipg": "500418758", "start": 7460560, "end": 7461645, "strand": -1, "sequence": null}, {"id": null, "hits": [{"query": "EHK18428.1", "subject": "XP_025585230.1", "identity": 57.196, "coverage": 100.0, "evalue": 1.33e-108, "bitscore": 326.0}], "name": "XP_025585230.1", "ipg": "181059528", "start": 4240070, "end": 4241094, "strand": 1, "sequence": null}], "clusters": []}, {"accession": "XM_025735934.2", "subjects": [{"id": null, "hits": [{"query": "EHK18427.1", "subject": "XP_025586590.2", "identity": 45.133, "coverage": 98.24046920821115, "evalue": 8.33e-88, "bitscore": 278.0}], "name": "XP_025586590.2", "ipg": "500418758", "start": 100, "end": 1135, "strand": 1, "sequence": null}], "clusters": []}, {"accession": "JAGMVI010000002.1", "subjects": [{"id": null, "hits": [{"query": "EHK18427.1", "subject": "KAH6994233.1", "identity": 45.133, "coverage": 98.24046920821115, "evalue": 8.33e-88, "bitscore": 278.0}], "name": "KAH6994233.1", "ipg": "500418758", "start": 7460560, "end": 7461645, "strand": -1, "sequence": null}, {"id": null, "hits": [{"query": "EHK18428.1", "subject": "KAH6992975.1", "identity": 57.196, "coverage": 100.0, "evalue": 1.33e-108, "bitscore": 326.0}], "name": "KAH6992975.1", "ipg": "181059528", "start": 4240070, "end": 4241094, "strand": 1, "sequence": null}], "clusters": []}, {"accession": "XM_025734422.2", "subjects": [{"id": null, "hits": [{"query": "EHK18428.1", "subject": "XP_025585230.1", "identity": 57.196, "coverage": 100.0, "evalue": 1.33e-108, "bitscore": 326.0}], "name": "XP_025585230.1", "ipg": "181059528", "start": 137, "end": 953, "strand": 1, "sequence": null}], "clusters": []}]}, {"name": "Fusarium venenatum", "strain": "A3/5", "scaffolds": [{"accession": "MXQG01000001.1", "subjects": [{"id": null, "hits": [{"query": "EHK18427.1", "subject": "KAG8361893.1", "identity": 45.133, "coverage": 98.24046920821115, "evalue": 1.25e-87, "bitscore": 278.0}], "name": "KAG8361893.1", "ipg": "181060868", "start": 1635243, "end": 1636328, "strand": 1, "sequence": null}], "clusters": []}, {"accession": "LN649230.1", "subjects": [{"id": null, "hits": [{"query": "EHK18427.1", "subject": "CEI62870.1", "identity": 45.133, "coverage": 98.24046920821115, "evalue": 1.25e-87, "bitscore": 278.0}], "name": "CEI62870.1", "ipg": "181060868", "start": 7483235, "end": 7484320, "strand": -1, "sequence": null}, {"id": null, "hits": [{"query": "EHK18428.1", "subject": "CEI61510.1", "identity": 57.196, "coverage": 100.0, "evalue": 1.33e-108, "bitscore": 326.0}], "name": "CEI61510.1", "ipg": "181059528", "start": 4257227, "end": 4258251, "strand": 1, "sequence": null}], "clusters": []}, {"accession": "MXQG01000031.1", "subjects": [{"id": null, "hits": [{"query": "EHK18428.1", "subject": "KAG8352707.1", "identity": 57.196, "coverage": 100.0, "evalue": 1.33e-108, "bitscore": 326.0}], "name": "KAG8352707.1", "ipg": "181059528", "start": 341482, "end": 342506, "strand": -1, "sequence": null}], "clusters": []}]}, {"name": "Fusarium longipes", "strain": "NRRL 20695", "scaffolds": [{"accession": "PXOG01000035.1", "subjects": [{"id": null, "hits": [{"query": "EHK18427.1", "subject": "RGP80134.1", "identity": 44.543, "coverage": 98.24046920821115, "evalue": 2.5e-87, "bitscore": 280.0}], "name": "RGP80134.1", "ipg": "202724139", "start": 96314, "end": 97778, "strand": 1, "sequence": null}], "clusters": []}, {"accession": "PXOG01000144.1", "subjects": [{"id": null, "hits": [{"query": "EHK18428.1", "subject": "RGP73160.1", "identity": 55.351, "coverage": 100.0, "evalue": 7.83e-105, "bitscore": 316.0}], "name": "RGP73160.1", "ipg": "202717600", "start": 228605, "end": 229639, "strand": -1, "sequence": null}], "clusters": []}]}, {"name": "Fusarium oxysporum f. sp. rapae", "strain": "Tf1208", "scaffolds": [{"accession": "JAELUQ010000010.1", "subjects": [{"id": null, "hits": [{"query": "EHK18427.1", "subject": "KAG7407489.1", "identity": 45.075, "coverage": 96.48093841642229, "evalue": 3.02e-87, "bitscore": 277.0}], "name": "KAG7407489.1", "ipg": "468600682", "start": 1928309, "end": 1929429, "strand": 1, "sequence": null}], "clusters": []}, {"accession": "JAELUQ010000011.1", "subjects": [{"id": null, "hits": [{"query": "EHK18428.1", "subject": "KAG7406435.1", "identity": 56.458, "coverage": 100.0, "evalue": 8.42e-106, "bitscore": 319.0}], "name": "KAG7406435.1", "ipg": "468599677", "start": 1988738, "end": 1989753, "strand": 1, "sequence": null}], "clusters": []}, {"accession": "JAELUQ010000005.1", "subjects": [{"id": null, "hits": [{"query": "EHK18429.1", "subject": "KAG7413837.1", "identity": 66.82, "coverage": 99.84520123839009, "evalue": 0.0, "bitscore": 862.0}], "name": "KAG7413837.1", "ipg": "83057666", "start": 991336, "end": 993487, "strand": 1, "sequence": null}], "clusters": []}]}, {"name": "Fusarium coffeatum", "strain": "FIESC_28", "scaffolds": [{"accession": "NW_022157940.1", "subjects": [{"id": null, "hits": [{"query": "EHK18427.1", "subject": "XP_031014918.1", "identity": 44.706, "coverage": 98.53372434017595, "evalue": 3.35e-87, "bitscore": 277.0}], "name": "XP_031014918.1", "ipg": "196137647", "start": 26594, "end": 27671, "strand": -1, "sequence": null}], "clusters": []}, {"accession": "XM_031161008.1", "subjects": [{"id": null, "hits": [{"query": "EHK18427.1", "subject": "XP_031014918.1", "identity": 44.706, "coverage": 98.53372434017595, "evalue": 3.35e-87, "bitscore": 277.0}], "name": "XP_031014918.1", "ipg": "196137647", "start": 0, "end": 1026, "strand": 1, "sequence": null}], "clusters": []}, {"accession": "QKXC01000141.1", "subjects": [{"id": null, "hits": [{"query": "EHK18427.1", "subject": "RBR16564.1", "identity": 44.706, "coverage": 98.53372434017595, "evalue": 3.35e-87, "bitscore": 277.0}], "name": "RBR16564.1", "ipg": "196137647", "start": 26594, "end": 27671, "strand": -1, "sequence": null}], "clusters": []}, {"accession": "NW_022157836.1", "subjects": [{"id": null, "hits": [{"query": "EHK18428.1", "subject": "XP_031020285.1", "identity": 55.72, "coverage": 100.0, "evalue": 8.64e-105, "bitscore": 316.0}], "name": "XP_031020285.1", "ipg": "196144798", "start": 403621, "end": 404644, "strand": -1, "sequence": null}], "clusters": []}, {"accession": "XM_031155807.1", "subjects": [{"id": null, "hits": [{"query": "EHK18428.1", "subject": "XP_031020285.1", "identity": 55.72, "coverage": 100.0, "evalue": 8.64e-105, "bitscore": 316.0}], "name": "XP_031020285.1", "ipg": "196144798", "start": 0, "end": 816, "strand": 1, "sequence": null}], "clusters": []}, {"accession": "QKXC01000037.1", "subjects": [{"id": null, "hits": [{"query": "EHK18428.1", "subject": "RBR25694.1", "identity": 55.72, "coverage": 100.0, "evalue": 8.64e-105, "bitscore": 316.0}], "name": "RBR25694.1", "ipg": "196144798", "start": 403621, "end": 404644, "strand": -1, "sequence": null}], "clusters": []}, {"accession": "NW_022157822.1", "subjects": [{"id": null, "hits": [{"query": "EHK18429.1", "subject": "XP_031020914.1", "identity": 66.513, "coverage": 99.84520123839009, "evalue": 0.0, "bitscore": 855.0}], "name": "XP_031020914.1", "ipg": "196145529", "start": 32445, "end": 34601, "strand": -1, "sequence": null}], "clusters": []}, {"accession": "XM_031155030.1", "subjects": [{"id": null, "hits": [{"query": "EHK18429.1", "subject": "XP_031020914.1", "identity": 66.513, "coverage": 99.84520123839009, "evalue": 0.0, "bitscore": 855.0}], "name": "XP_031020914.1", "ipg": "196145529", "start": 0, "end": 1896, "strand": 1, "sequence": null}], "clusters": []}, {"accession": "QKXC01000023.1", "subjects": [{"id": null, "hits": [{"query": "EHK18429.1", "subject": "RBR26323.1", "identity": 66.513, "coverage": 99.84520123839009, "evalue": 0.0, "bitscore": 855.0}], "name": "RBR26323.1", "ipg": "196145529", "start": 32445, "end": 34601, "strand": -1, "sequence": null}], "clusters": []}]}, {"name": "Aspergillus wentii", "strain": "DTO 134E9", "scaffolds": [{"accession": "NW_024467836.1", "subjects": [{"id": null, "hits": [{"query": "EHK18427.1", "subject": "XP_040688249.1", "identity": 44.478, "coverage": 95.89442815249268, "evalue": 3.76e-87, "bitscore": 277.0}], "name": "XP_040688249.1", "ipg": "131347953", "start": 2450220, "end": 2451313, "strand": 1, "sequence": null}], "clusters": []}, {"accession": "XM_040833318.1", "subjects": [{"id": null, "hits": [{"query": "EHK18427.1", "subject": "XP_040688249.1", "identity": 44.478, "coverage": 95.89442815249268, "evalue": 3.76e-87, "bitscore": 277.0}], "name": "XP_040688249.1", "ipg": "131347953", "start": 0, "end": 1038, "strand": 1, "sequence": null}], "clusters": []}, {"accession": "KV878213.1", "subjects": [{"id": null, "hits": [{"query": "EHK18427.1", "subject": "OJJ34573.1", "identity": 44.478, "coverage": 95.89442815249268, "evalue": 3.76e-87, "bitscore": 277.0}], "name": "OJJ34573.1", "ipg": "131347953", "start": 2450220, "end": 2451313, "strand": 1, "sequence": null}], "clusters": []}, {"accession": "NW_024467835.1", "subjects": [{"id": null, "hits": [{"query": "EHK18429.1", "subject": "XP_040689825.1", "identity": 66.102, "coverage": 100.0, "evalue": 0.0, "bitscore": 893.0}], "name": "XP_040689825.1", "ipg": "131349578", "start": 3888568, "end": 3890763, "strand": -1, "sequence": null}, {"id": null, "hits": [{"query": "EHK18432.1", "subject": "XP_040689853.1", "identity": 52.187, "coverage": 98.84057971014492, "evalue": 4.78e-108, "bitscore": 330.0}], "name": "XP_040689853.1", "ipg": "131349579", "start": 3949940, "end": 3951031, "strand": 1, "sequence": null}], "clusters": []}, {"accession": "XM_040828184.1", "subjects": [{"id": null, "hits": [{"query": "EHK18429.1", "subject": "XP_040689825.1", "identity": 66.102, "coverage": 100.0, "evalue": 0.0, "bitscore": 893.0}], "name": "XP_040689825.1", "ipg": "131349578", "start": 0, "end": 1899, "strand": 1, "sequence": null}], "clusters": []}, {"accession": "KV878212.1", "subjects": [{"id": null, "hits": [{"query": "EHK18429.1", "subject": "OJJ36149.1", "identity": 66.102, "coverage": 100.0, "evalue": 0.0, "bitscore": 893.0}], "name": "OJJ36149.1", "ipg": "131349578", "start": 3888568, "end": 3890763, "strand": -1, "sequence": null}, {"id": null, "hits": [{"query": "EHK18432.1", "subject": "OJJ36177.1", "identity": 52.187, "coverage": 98.84057971014492, "evalue": 4.78e-108, "bitscore": 330.0}], "name": "OJJ36177.1", "ipg": "131349579", "start": 3949940, "end": 3951031, "strand": 1, "sequence": null}], "clusters": []}, {"accession": "NW_024467833.1", "subjects": [{"id": null, "hits": [{"query": "EHK18431.1", "subject": "XP_040692430.1", "identity": 35.417, "coverage": 80.36529680365297, "evalue": 2.51e-22, "bitscore": 105.0}], "name": "XP_040692430.1", "ipg": "131352233", "start": 1861226, "end": 1862407, "strand": -1, "sequence": null}], "clusters": []}, {"accession": "XM_040834456.1", "subjects": [{"id": null, "hits": [{"query": "EHK18431.1", "subject": "XP_040692430.1", "identity": 35.417, "coverage": 80.36529680365297, "evalue": 2.51e-22, "bitscore": 105.0}], "name": "XP_040692430.1", "ipg": "131352233", "start": 53, "end": 1136, "strand": 1, "sequence": null}], "clusters": []}, {"accession": "KV878210.1", "subjects": [{"id": null, "hits": [{"query": "EHK18431.1", "subject": "OJJ38754.1", "identity": 35.417, "coverage": 80.36529680365297, "evalue": 2.51e-22, "bitscore": 105.0}], "name": "OJJ38754.1", "ipg": "131352233", "start": 1861226, "end": 1862407, "strand": -1, "sequence": null}], "clusters": []}, {"accession": "XM_040831004.1", "subjects": [{"id": null, "hits": [{"query": "EHK18432.1", "subject": "XP_040689853.1", "identity": 52.187, "coverage": 98.84057971014492, "evalue": 4.78e-108, "bitscore": 330.0}], "name": "XP_040689853.1", "ipg": "131349579", "start": 0, "end": 1047, "strand": 1, "sequence": null}], "clusters": []}]}, {"name": "Aspergillus wentii", "strain": "CBS141173", "scaffolds": [{"accession": "CP165657.1", "subjects": [{"id": null, "hits": [{"query": "EHK18427.1", "subject": "XHG08880.1", "identity": 44.478, "coverage": 95.89442815249268, "evalue": 3.76e-87, "bitscore": 277.0}], "name": "XHG08880.1", "ipg": "131347953", "start": 114425, "end": 115518, "strand": -1, "sequence": null}], "clusters": []}, {"accession": "CP165651.1", "subjects": [{"id": null, "hits": [{"query": "EHK18431.1", "subject": "XHF97148.1", "identity": 35.417, "coverage": 80.36529680365297, "evalue": 2.51e-22, "bitscore": 105.0}], "name": "XHF97148.1", "ipg": "131352233", "start": 1864503, "end": 1865684, "strand": -1, "sequence": null}], "clusters": []}, {"accession": "CP165655.1", "subjects": [{"id": null, "hits": [{"query": "EHK18432.1", "subject": "XHG05890.1", "identity": 52.187, "coverage": 98.84057971014492, "evalue": 4.78e-108, "bitscore": 330.0}], "name": "XHG05890.1", "ipg": "131349579", "start": 177300, "end": 178391, "strand": -1, "sequence": null}], "clusters": []}]}, {"name": "Aspergillus wentii", "strain": "IMI 49129", "scaffolds": [{"accession": "JALRND010000010.1", "subjects": [{"id": null, "hits": [{"query": "EHK18429.1", "subject": "KAI9929409.1", "identity": 66.102, "coverage": 100.0, "evalue": 0.0, "bitscore": 893.0}], "name": "KAI9929409.1", "ipg": "131349578", "start": 239065, "end": 241260, "strand": 1, "sequence": null}, {"id": null, "hits": [{"query": "EHK18432.1", "subject": "KAI9929382.1", "identity": 52.187, "coverage": 98.84057971014492, "evalue": 1.07e-111, "bitscore": 340.0}], "name": "KAI9929382.1", "ipg": "594746089", "start": 178800, "end": 179888, "strand": -1, "sequence": null}], "clusters": []}, {"accession": "JALRND010000012.1", "subjects": [{"id": null, "hits": [{"query": "EHK18431.1", "subject": "KAI9928669.1", "identity": 35.417, "coverage": 80.36529680365297, "evalue": 2.51e-22, "bitscore": 105.0}], "name": "KAI9928669.1", "ipg": "131352233", "start": 503480, "end": 504661, "strand": -1, "sequence": null}], "clusters": []}]}, {"name": "Fusarium equiseti", "strain": "CF00095", "scaffolds": [{"accession": "JAOQBH010000035.1", "subjects": [{"id": null, "hits": [{"query": "EHK18427.1", "subject": "KAJ4110614.1", "identity": 44.412, "coverage": 98.53372434017595, "evalue": 4.35e-87, "bitscore": 276.0}], "name": "KAJ4110614.1", "ipg": "613927882", "start": 6194, "end": 7272, "strand": -1, "sequence": null}], "clusters": []}, {"accession": "JAOQBH010000007.1", "subjects": [{"id": null, "hits": [{"query": "EHK18429.1", "subject": "KAJ4133644.1", "identity": 66.206, "coverage": 99.84520123839009, "evalue": 0.0, "bitscore": 852.0}], "name": "KAJ4133644.1", "ipg": "613940349", "start": 804242, "end": 806400, "strand": -1, "sequence": null}], "clusters": []}]}, {"name": "Fusarium equiseti", "strain": "", "scaffolds": [{"accession": "CAJSTJ010000157.1", "subjects": [{"id": null, "hits": [{"query": "EHK18428.1", "subject": "CAG7563455.1", "identity": 55.351, "coverage": 100.0, "evalue": 2.95e-103, "bitscore": 312.0}], "name": "CAG7563455.1", "ipg": "468517970", "start": 156139, "end": 157164, "strand": 1, "sequence": null}], "clusters": []}, {"accession": "CAJSTJ010000132.1", "subjects": [{"id": null, "hits": [{"query": "EHK18429.1", "subject": "CAG7560159.1", "identity": 66.359, "coverage": 99.84520123839009, "evalue": 0.0, "bitscore": 850.0}], "name": "CAG7560159.1", "ipg": "468521131", "start": 287535, "end": 289691, "strand": -1, "sequence": null}], "clusters": []}]}, {"name": "Lasiodiplodia hormozganensis", "strain": "CBS 339.90", "scaffolds": [{"accession": "JAUJDW010000070.1", "subjects": [{"id": null, "hits": [{"query": "EHK18427.1", "subject": "KAK0642626.1", "identity": 47.557, "coverage": 88.26979472140762, "evalue": 6.39e-87, "bitscore": 275.0}], "name": "KAK0642626.1", "ipg": "673881303", "start": 37785, "end": 38703, "strand": 1, "sequence": null}], "clusters": []}, {"accession": "JAUJDW010000056.1", "subjects": [{"id": null, "hits": [{"query": "EHK18433.1", "subject": "KAK0645245.1", "identity": 41.463, "coverage": 99.33481152993349, "evalue": 2.27e-124, "bitscore": 381.0}], "name": "KAK0645245.1", "ipg": "673883893", "start": 51139, "end": 52868, "strand": -1, "sequence": null}], "clusters": []}, {"accession": "JAUJDW010000265.1", "subjects": [{"id": null, "hits": [{"query": "EHK18435.1", "subject": "KAK0609196.1", "identity": 43.478, "coverage": 95.81881533101046, "evalue": 1.27e-72, "bitscore": 235.0}], "name": "KAK0609196.1", "ipg": "673848340", "start": 1856, "end": 3001, "strand": 1, "sequence": null}], "clusters": []}]}, {"name": "Fusarium odoratissimum NRRL", "strain": "54006", "scaffolds": [{"accession": "NW_022158699.1", "subjects": [{"id": null, "hits": [{"query": "EHK18427.1", "subject": "XP_031061420.1", "identity": 42.815, "coverage": 98.24046920821115, "evalue": 1.24e-86, "bitscore": 275.0}], "name": "XP_031061420.1", "ipg": "34776486", "start": 47280, "end": 48371, "strand": -1, "sequence": null}], "clusters": []}, {"accession": "XM_031208414.1", "subjects": [{"id": null, "hits": [{"query": "EHK18427.1", "subject": "XP_031061420.1", "identity": 42.815, "coverage": 98.24046920821115, "evalue": 1.24e-86, "bitscore": 275.0}], "name": "XP_031061420.1", "ipg": "34776486", "start": 0, "end": 1032, "strand": 1, "sequence": null}], "clusters": []}, {"accession": "JH658284.1", "subjects": [{"id": null, "hits": [{"query": "EHK18427.1", "subject": "EXL99330.1", "identity": 42.815, "coverage": 98.24046920821115, "evalue": 1.24e-86, "bitscore": 275.0}], "name": "EXL99330.1", "ipg": "34776486", "start": 47280, "end": 48371, "strand": -1, "sequence": null}], "clusters": []}, {"accession": "NW_022158703.1", "subjects": [{"id": null, "hits": [{"query": "EHK18428.1", "subject": "XP_031059680.1", "identity": 56.458, "coverage": 100.0, "evalue": 3.59e-106, "bitscore": 320.0}], "name": "XP_031059680.1", "ipg": "34773702", "start": 4195, "end": 5212, "strand": -1, "sequence": null}], "clusters": []}, {"accession": "XM_031210202.1", "subjects": [{"id": null, "hits": [{"query": "EHK18428.1", "subject": "XP_031059680.1", "identity": 56.458, "coverage": 100.0, "evalue": 3.59e-106, "bitscore": 320.0}], "name": "XP_031059680.1", "ipg": "34773702", "start": 0, "end": 816, "strand": 1, "sequence": null}], "clusters": []}, {"accession": "JH658288.1", "subjects": [{"id": null, "hits": [{"query": "EHK18428.1", "subject": "EXL97590.1", "identity": 56.458, "coverage": 100.0, "evalue": 3.59e-106, "bitscore": 320.0}], "name": "EXL97590.1", "ipg": "34773702", "start": 4195, "end": 5212, "strand": -1, "sequence": null}], "clusters": []}, {"accession": "NW_022158704.1", "subjects": [{"id": null, "hits": [{"query": "EHK18429.1", "subject": "XP_031059316.1", "identity": 66.974, "coverage": 99.84520123839009, "evalue": 0.0, "bitscore": 865.0}], "name": "XP_031059316.1", "ipg": "49315022", "start": 735551, "end": 737702, "strand": -1, "sequence": null}], "clusters": []}, {"accession": "XM_031211383.1", "subjects": [{"id": null, "hits": [{"query": "EHK18429.1", "subject": "XP_031059316.1", "identity": 66.974, "coverage": 99.84520123839009, "evalue": 0.0, "bitscore": 865.0}], "name": "XP_031059316.1", "ipg": "49315022", "start": 121, "end": 2014, "strand": 1, "sequence": null}], "clusters": []}, {"accession": "JH658289.1", "subjects": [{"id": null, "hits": [{"query": "EHK18429.1", "subject": "EXL97226.1", "identity": 66.974, "coverage": 99.84520123839009, "evalue": 0.0, "bitscore": 865.0}], "name": "EXL97226.1", "ipg": "49315022", "start": 735551, "end": 737702, "strand": -1, "sequence": null}], "clusters": []}]}, {"name": "Fusarium odoratissimum", "strain": "race 4", "scaffolds": [{"accession": "KB726307.1", "subjects": [{"id": null, "hits": [{"query": "EHK18427.1", "subject": "EMT71733.1", "identity": 42.815, "coverage": 98.24046920821115, "evalue": 1.24e-86, "bitscore": 275.0}], "name": "EMT71733.1", "ipg": "34776486", "start": 2004281, "end": 2005372, "strand": 1, "sequence": null}], "clusters": []}, {"accession": "KB726480.1", "subjects": [{"id": null, "hits": [{"query": "EHK18428.1", "subject": "EMT68740.1", "identity": 56.458, "coverage": 100.0, "evalue": 3.59e-106, "bitscore": 320.0}], "name": "EMT68740.1", "ipg": "34773702", "start": 1122, "end": 2139, "strand": -1, "sequence": null}], "clusters": []}, {"accession": "KB726312.1", "subjects": [{"id": null, "hits": [{"query": "EHK18429.1", "subject": "EMT70737.1", "identity": 66.974, "coverage": 99.84520123839009, "evalue": 0.0, "bitscore": 863.0}], "name": "EMT70737.1", "ipg": "34775560", "start": 1107011, "end": 1109162, "strand": 1, "sequence": null}], "clusters": []}]}, {"name": "Ilyonectria destructans", "strain": "MPI-CAGE-AT-0134", "scaffolds": [{"accession": "JAHEWK010000001.1", "subjects": [{"id": null, "hits": [{"query": "EHK18427.1", "subject": "KAH7022239.1", "identity": 45.665, "coverage": 98.24046920821115, "evalue": 1.51e-86, "bitscore": 275.0}], "name": "KAH7022239.1", "ipg": "500443598", "start": 1245534, "end": 1246612, "strand": 1, "sequence": null}], "clusters": []}, {"accession": "JAHEWK010000069.1", "subjects": [{"id": null, "hits": [{"query": "EHK18428.1", "subject": "KAH6971280.1", "identity": 60.148, "coverage": 100.0, "evalue": 4.62e-115, "bitscore": 342.0}], "name": "KAH6971280.1", "ipg": "500399498", "start": 14167, "end": 15217, "strand": -1, "sequence": null}], "clusters": []}, {"accession": "JAHEWK010000012.1", "subjects": [{"id": null, "hits": [{"query": "EHK18428.1", "subject": "KAH7000435.1", "identity": 60.148, "coverage": 100.0, "evalue": 4.62e-115, "bitscore": 342.0}], "name": "KAH7000435.1", "ipg": "500399498", "start": 1207381, "end": 1208433, "strand": -1, "sequence": null}, {"id": null, "hits": [{"query": "EHK18429.1", "subject": "KAH7000169.1", "identity": 67.178, "coverage": 99.84520123839009, "evalue": 0.0, "bitscore": 884.0}], "name": "KAH7000169.1", "ipg": "500424450", "start": 397921, "end": 400167, "strand": 1, "sequence": null}], "clusters": []}]}, {"name": "Fusarium torreyae", "strain": "CF00136", "scaffolds": [{"accession": "JAOQAZ010000017.1", "subjects": [{"id": null, "hits": [{"query": "EHK18427.1", "subject": "KAJ4257511.1", "identity": 45.075, "coverage": 96.48093841642229, "evalue": 1.52e-86, "bitscore": 275.0}], "name": "KAJ4257511.1", "ipg": "614014430", "start": 614132, "end": 615210, "strand": 1, "sequence": null}], "clusters": []}, {"accession": "JAOQAZ010000019.1", "subjects": [{"id": null, "hits": [{"query": "EHK18428.1", "subject": "KAJ4256004.1", "identity": 56.777, "coverage": 100.0, "evalue": 5.82e-106, "bitscore": 319.0}], "name": "KAJ4256004.1", "ipg": "614013522", "start": 94985, "end": 96009, "strand": -1, "sequence": null}], "clusters": []}, {"accession": "JAOQAZ010000013.1", "subjects": [{"id": null, "hits": [{"query": "EHK18429.1", "subject": "KAJ4260657.1", "identity": 65.745, "coverage": 99.84520123839009, "evalue": 0.0, "bitscore": 853.0}], "name": "KAJ4260657.1", "ipg": "614016259", "start": 804338, "end": 806492, "strand": -1, "sequence": null}], "clusters": []}, {"accession": "JAOQAZ010000036.1", "subjects": [{"id": null, "hits": [{"query": "EHK18432.1", "subject": "KAJ4248473.1", "identity": 51.32, "coverage": 98.26086956521739, "evalue": 7.44e-95, "bitscore": 296.0}], "name": "KAJ4248473.1", "ipg": "614009064", "start": 403673, "end": 404769, "strand": 1, "sequence": null}], "clusters": []}]}, {"name": "Fusarium oxysporum f. sp. conglutinans", "strain": "Fo5176", "scaffolds": [{"accession": "AFQF01000091.1", "subjects": [{"id": null, "hits": [{"query": "EHK18427.1", "subject": "EGU89177.1", "identity": 42.229, "coverage": 98.24046920821115, "evalue": 1.52e-86, "bitscore": 275.0}], "name": "EGU89177.1", "ipg": "24350572", "start": 21901, "end": 22977, "strand": 1, "sequence": null}], "clusters": []}, {"accession": "JACDXP010000010.1", "subjects": [{"id": null, "hits": [{"query": "EHK18427.1", "subject": "KAF6517869.1", "identity": 42.229, "coverage": 98.24046920821115, "evalue": 1.52e-86, "bitscore": 275.0}], "name": "KAF6517869.1", "ipg": "24350572", "start": 155130, "end": 156206, "strand": -1, "sequence": null}], "clusters": []}, {"accession": "JACDXP010000017.1", "subjects": [{"id": null, "hits": [{"query": "EHK18428.1", "subject": "KAF6513262.1", "identity": 56.089, "coverage": 100.0, "evalue": 2.46e-105, "bitscore": 318.0}], "name": "KAF6513262.1", "ipg": "48804936", "start": 69705, "end": 70722, "strand": -1, "sequence": null}], "clusters": []}, {"accession": "AFQF01002524.1", "subjects": [{"id": null, "hits": [{"query": "EHK18429.1", "subject": "EGU80457.1", "identity": 67.638, "coverage": 99.84520123839009, "evalue": 0.0, "bitscore": 870.0}], "name": "EGU80457.1", "ipg": "24341884", "start": 26354, "end": 28505, "strand": 1, "sequence": null}], "clusters": []}, {"accession": "CM024369.1", "subjects": [{"id": null, "hits": [{"query": "EHK18429.1", "subject": "KAF6517368.1", "identity": 67.638, "coverage": 99.84520123839009, "evalue": 0.0, "bitscore": 870.0}], "name": "KAF6517368.1", "ipg": "24341884", "start": 1019544, "end": 1021695, "strand": 1, "sequence": null}], "clusters": []}, {"accession": "JACDXP010000011.1", "subjects": [{"id": null, "hits": [{"query": "EHK18429.1", "subject": "KAF6517368.1", "identity": 67.638, "coverage": 99.84520123839009, "evalue": 0.0, "bitscore": 870.0}], "name": "KAF6517368.1", "ipg": "24341884", "start": 1019544, "end": 1021695, "strand": 1, "sequence": null}], "clusters": []}]}, {"name": "Fusarium oxysporum f. sp. conglutinans", "strain": "Cong1-1", "scaffolds": [{"accession": "RSAI01000001.1", "subjects": [{"id": null, "hits": [{"query": "EHK18428.1", "subject": "KAG7003525.1", "identity": 56.089, "coverage": 100.0, "evalue": 2.46e-105, "bitscore": 318.0}], "name": "KAG7003525.1", "ipg": "48804936", "start": 2001335, "end": 2002352, "strand": 1, "sequence": null}], "clusters": []}, {"accession": "RSAI01000014.1", "subjects": [{"id": null, "hits": [{"query": "EHK18429.1", "subject": "KAG6982410.1", "identity": 67.638, "coverage": 99.84520123839009, "evalue": 0.0, "bitscore": 870.0}], "name": "KAG6982410.1", "ipg": "24341884", "start": 3409346, "end": 3411497, "strand": -1, "sequence": null}], "clusters": []}]}, {"name": "Fusarium oxysporum f. sp. conglutinans race 2", "strain": "54008", "scaffolds": [{"accession": "JH658942.1", "subjects": [{"id": null, "hits": [{"query": "EHK18427.1", "subject": "EXL68041.1", "identity": 42.229, "coverage": 98.24046920821115, "evalue": 1.52e-86, "bitscore": 275.0}], "name": "EXL68041.1", "ipg": "24350572", "start": 24793, "end": 25869, "strand": 1, "sequence": null}], "clusters": []}, {"accession": "KK033365.1", "subjects": [{"id": null, "hits": [{"query": "EHK18428.1", "subject": "EXL67279.1", "identity": 56.089, "coverage": 100.0, "evalue": 2.46e-105, "bitscore": 318.0}], "name": "EXL67279.1", "ipg": "48804936", "start": 16918, "end": 17935, "strand": -1, "sequence": null}], "clusters": []}, {"accession": "KK033213.1", "subjects": [{"id": null, "hits": [{"query": "EHK18429.1", "subject": "EXL72463.1", "identity": 67.638, "coverage": 99.84520123839009, "evalue": 0.0, "bitscore": 870.0}], "name": "EXL72463.1", "ipg": "24341884", "start": 25563, "end": 27714, "strand": 1, "sequence": null}], "clusters": []}]}, {"name": "Fusarium austroamericanum", "strain": "NRRL 2903", "scaffolds": [{"accession": "JAAMOD010000373.1", "subjects": [{"id": null, "hits": [{"query": "EHK18427.1", "subject": "KAF5229934.1", "identity": 45.619, "coverage": 95.60117302052787, "evalue": 1.61e-86, "bitscore": 275.0}], "name": "KAF5229934.1", "ipg": "331889514", "start": 77572, "end": 78641, "strand": 1, "sequence": null}], "clusters": []}, {"accession": "JAAMOD010000011.1", "subjects": [{"id": null, "hits": [{"query": "EHK18428.1", "subject": "KAF5247790.1", "identity": 55.351, "coverage": 100.0, "evalue": 1.43e-104, "bitscore": 316.0}], "name": "KAF5247790.1", "ipg": "331905208", "start": 103175, "end": 104194, "strand": -1, "sequence": null}], "clusters": []}, {"accession": "JAAMOD010000158.1", "subjects": [{"id": null, "hits": [{"query": "EHK18429.1", "subject": "KAF5237447.1", "identity": 66.564, "coverage": 99.84520123839009, "evalue": 0.0, "bitscore": 857.0}], "name": "KAF5237447.1", "ipg": "331896117", "start": 169, "end": 2325, "strand": 1, "sequence": null}], "clusters": []}]}, {"name": "Phyllachora maydis", "strain": "PM02", "scaffolds": [{"accession": "JAQQPM010000004.1", "subjects": [{"id": null, "hits": [{"query": "EHK18427.1", "subject": "KAK2071083.1", "identity": 47.851, "coverage": 99.41348973607037, "evalue": 2.29e-86, "bitscore": 275.0}], "name": "KAK2071083.1", "ipg": "699459769", "start": 4965897, "end": 4967029, "strand": 1, "sequence": null}], "clusters": []}]}, {"name": "Neonectria punicea", "strain": "NRRL 64653", "scaffolds": [{"accession": "JAZAVJ010000229.1", "subjects": [{"id": null, "hits": [{"query": "EHK18427.1", "subject": "KAK7403782.1", "identity": 47.399, "coverage": 99.12023460410558, "evalue": 2.94e-86, "bitscore": 274.0}], "name": "KAK7403782.1", "ipg": "827596783", "start": 3166, "end": 4250, "strand": -1, "sequence": null}], "clusters": []}, {"accession": "JAZAVJ010000296.1", "subjects": [{"id": null, "hits": [{"query": "EHK18428.1", "subject": "KAK7402553.1", "identity": 52.595, "coverage": 100.0, "evalue": 3.18e-106, "bitscore": 320.0}], "name": "KAK7402553.1", "ipg": "827595558", "start": 14184, "end": 15219, "strand": -1, "sequence": null}], "clusters": []}, {"accession": "JAZAVJ010000038.1", "subjects": [{"id": null, "hits": [{"query": "EHK18429.1", "subject": "KAK7419424.1", "identity": 65.745, "coverage": 99.84520123839009, "evalue": 0.0, "bitscore": 870.0}], "name": "KAK7419424.1", "ipg": "827612304", "start": 179441, "end": 181670, "strand": 1, "sequence": null}], "clusters": []}]}, {"name": "Rhypophila decipiens", "strain": "PSN293", "scaffolds": [{"accession": "MU858098.1", "subjects": [{"id": null, "hits": [{"query": "EHK18427.1", "subject": "KAK4214169.1", "identity": 45.405, "coverage": 99.70674486803519, "evalue": 3e-86, "bitscore": 275.0}], "name": "KAK4214169.1", "ipg": "718845643", "start": 174247, "end": 175446, "strand": 1, "sequence": null}], "clusters": []}, {"accession": "MU858133.1", "subjects": [{"id": null, "hits": [{"query": "EHK18431.1", "subject": "KAK4212169.1", "identity": 35.714, "coverage": 67.12328767123287, "evalue": 8.15e-19, "bitscore": 94.0}], "name": "KAK4212169.1", "ipg": "718843628", "start": 124363, "end": 125245, "strand": -1, "sequence": null}], "clusters": []}, {"accession": "MU858136.1", "subjects": [{"id": null, "hits": [{"query": "EHK18432.1", "subject": "KAK4211985.1", "identity": 48.286, "coverage": 99.71014492753623, "evalue": 1.07e-112, "bitscore": 342.0}], "name": "KAK4211985.1", "ipg": "718843439", "start": 18600, "end": 19732, "strand": 1, "sequence": null}], "clusters": []}]}, {"name": "Trichoderma asperellum", "strain": "FT101", "scaffolds": [{"accession": "NC_089421.1", "subjects": [{"id": null, "hits": [{"query": "EHK18428.1", "subject": "XP_024756873.1", "identity": 77.491, "coverage": 100.0, "evalue": 3.52e-157, "bitscore": 449.0}], "name": "XP_024756873.1", "ipg": "184445531", "start": 502858, "end": 503950, "strand": -1, "sequence": null}, {"id": null, "hits": [{"query": "EHK18429.1", "subject": "XP_024756872.2", "identity": 94.577, "coverage": 71.36222910216719, "evalue": 0.0, "bitscore": 913.0}], "name": "XP_024756872.2", "ipg": "524578512", "start": 501301, "end": 502812, "strand": 1, "sequence": null}, {"id": null, "hits": [{"query": "EHK18431.1", "subject": "XP_024756871.1", "identity": 82.11, "coverage": 99.54337899543378, "evalue": 2.57e-133, "bitscore": 384.0}], "name": "XP_024756871.1", "ipg": "184445540", "start": 497855, "end": 498713, "strand": -1, "sequence": null}, {"id": null, "hits": [{"query": "EHK18432.1", "subject": "XP_024756877.2", "identity": 58.166, "coverage": 99.71014492753623, "evalue": 7.23e-137, "bitscore": 404.0}], "name": "XP_024756877.2", "ipg": "524578503", "start": 513712, "end": 514893, "strand": 1, "sequence": null}, {"id": null, "hits": [{"query": "EHK18432.1", "subject": "XP_024757042.2", "identity": 50.435, "coverage": 98.84057971014492, "evalue": 1.83e-102, "bitscore": 316.0}], "name": "XP_024757042.2", "ipg": "524578633", "start": 977682, "end": 978783, "strand": 1, "sequence": null}, {"id": null, "hits": [{"query": "EHK18433.1", "subject": "XP_024756874.1", "identity": 58.811, "coverage": 99.77827050997783, "evalue": 0.0, "bitscore": 538.0}], "name": "XP_024756874.1", "ipg": "184445560", "start": 505571, "end": 507455, "strand": -1, "sequence": null}, {"id": null, "hits": [{"query": "EHK18434.1", "subject": "XP_065985227.1", "identity": 81.488, "coverage": 100.0, "evalue": 0.0, "bitscore": 954.0}], "name": "XP_065985227.1", "ipg": "524578485", "start": 489004, "end": 491050, "strand": 1, "sequence": null}, {"id": null, "hits": [{"query": "EHK18435.1", "subject": "XP_024756867.1", "identity": 84.965, "coverage": 99.65156794425087, "evalue": 0.0, "bitscore": 518.0}], "name": "XP_024756867.1", "ipg": "184445551", "start": 486518, "end": 488017, "strand": -1, "sequence": null}, {"id": null, "hits": [{"query": "EHK18436.1", "subject": "XP_065985226.1", "identity": 86.188, "coverage": 93.29896907216495, "evalue": 3.13e-116, "bitscore": 340.0}], "name": "XP_065985226.1", "ipg": "524578504", "start": 485208, "end": 485920, "strand": 1, "sequence": null}, {"id": null, "hits": [{"query": "EHK18437.1", "subject": "XP_024756866.2", "identity": 75.0, "coverage": 99.59839357429718, "evalue": 6.38e-144, "bitscore": 414.0}], "name": "XP_024756866.2", "ipg": "524578534", "start": 483711, "end": 484705, "strand": 1, "sequence": null}, {"id": null, "hits": [{"query": "EHK18438.1", "subject": "XP_024756865.2", "identity": 84.315, "coverage": 99.790004199916, "evalue": 0.0, "bitscore": 4248.0}], "name": "XP_024756865.2", "ipg": "524578487", "start": 474521, "end": 482081, "strand": -1, "sequence": null}], "clusters": [{"indices": [10, 9, 8, 7, 6, 2, 1, 0, 5, 3], "subjects": [], "intermediate_genes": [{"id": null, "hits": [], "name": "XP_024756869.2", "ipg": null, "start": 491630, "end": 493404, "strand": 1, "sequence": "MAQQAQDTQAQIQELQKQIEQLQASQKSPYDGYQTSLTSRYCSAEMTQLFSQRSRHSTWRKLWLGLAEAEYELGIDTITPQALDEMRAHLTVTDDDFEAARIEERIRRHDVMAHVHAFGLVAPAAAGVIHYGATSCYVTDNAELILQAKALDLLTQKLSKVISNLKAFSLQWKAEPTLAYTHLQSAQPITVGRRSAQWLQDLTFDLENLETVRKNLKFRGAQGTTGTQASFLEIFQGDHAKCDKLNEILCKKFGFPACYDISTQTYTRKVDLIIAQAVAGIGATAHKIANDIRLLANFKEIEVCFTIL"}, {"id": null, "hits": [], "name": "XP_065985228.1", "ipg": null, "start": 493542, "end": 494619, "strand": 1, "sequence": "MAYKRNPMRSERICSLSRALMSKPASFANTLSTQWMERTLDDSAIRRMDIPEMMLLAEAVLISLDNVTDGLVVYPARIRSRFLEELPFMVTEAIIMKLVAKGGSRQEAHEEIRVISRQAASVVKMEGKPNDLIERIRNTEYFKPIWDELDGMMKPELYVGRSVEIVERYCGAGGPVEKLLAPYKEYLAQSTTAQLNV"}, {"id": null, "hits": [], "name": "XP_024756870.1", "ipg": null, "start": 496917, "end": 497763, "strand": 1, "sequence": "MGVDCGFDVYPKLSRESQGLYERFLEQVIQKYKQAVHPNTGEPLIQIVGTPGTQNAYIYFNVGEGPMLPYNLDHFMRFESKLVNRDNVMPYLKEVYLIARQYFPDNVQFWVSGASPSLIRVLDRIPNIREQEGPPQVGEEWYKVRAQLSRLGGEQEQGTKDGEGVEGADSRDG"}, {"id": null, "hits": [], "name": "XP_065985229.1", "ipg": null, "start": 500628, "end": 501103, "strand": 1, "sequence": "MADALAEGVAKLVLDAETGEMVTKNELKKRTQKRARKAAAAANRANAQQEKSNQPAAAKPAKPEERVIDPEAMFKQGFLGEVYKLRPEKEVVTRFPPEPNGYLHLGHAKAIAVNFGFAKYHGGRTVSILQRFLFLQSS"}, {"id": null, "hits": [], "name": "XP_024756875.1", "ipg": null, "start": 508393, "end": 509992, "strand": 1, "sequence": "MTSISSLKQSLYYEIAVTKVQGRINLPEEAIANPHHIYKQGVFSRFRNPYPSYGEHPEFVHYLKNVVWPVIRGELQIPDTTLSKIAVKTPQWLPHRKASTKLRATWLGHACYYVEFPSGLRVLFDPVFEDRCSPVSFLGPRRFTQPPCDVKDIPVIDAVLISHSHYDHLSHNSVLEIQKAHPRAQFFVGLGLEKWFRKAGLTNVTELDWWEDAEMTIKARDGDSKEQIIQARLSCLPCQHTSGRIPFDVDRDTTLWASWAVQSGDKKVWFGGDTGYRAVPKIPKASDDYGPDWDHLPRCPQFKQIGEHRGPFDLGLIPIGAYYPRVAFSAMHANPFDSVEIFTDTKCKRAMGIHWGTWALTHEEVQEPPKILKEALRRKGLPEHGVFDVCDIGESREF"}, {"id": null, "hits": [], "name": "XP_024756876.2", "ipg": null, "start": 510696, "end": 512548, "strand": 1, "sequence": "MNNMVRLTNLLRATLLPLTVNAGLSNFDDWEHGRVALQDVSIHFRYAGSGPPVLLVHGTPQFSLTWQFIGPILAEQYTVIAVDVRGTGDSSIPPNEDYTCETVAGDLKGVLDFLNITSAYVFAHDSGVGMATALAIQHPSMVKRLAIAEYLFPGFGYEQAAAPGPYMDLYGNPQLSAFTIPDFAEFLVTGKEKQLLQWYFYKGSYSGGTSFSEETLNRYTSSISKPGFLRSMLGVYSAATVHADSQFFRSHLGPSPLNIPVLAIGGEASNGNEDIMRVLYSRVSTDLSTAVVPKAGHWLGDENPSWTAKRVAKFFSEDKPALEKVDLSPLADKVTLQVGFFGTFRNAALGADLVAQVAQMRQQLEFASAAVGDDQTQYAAMGNGPK"}, {"id": null, "hits": [], "name": "XP_065985230.1", "ipg": null, "start": 515453, "end": 517388, "strand": -1, "sequence": "MSDTRQPEGPHYPLADLPSSSSPDTSDLESPGSKDEIKDVNQVLASDQNGESAQSESQYISGFALWVNMISLMLCIFLIALDMTIVATSVPAITNDFHGIKDQAWYAAAFFLTAGGCQSTWGKIYQNFPLKLSFLTAIFIFEVGSLICAVAPSSAVFIAGRVIAGIGSSGVGSGSYTIVAFIVEPKKRANYTAMLGAIFGIGSILGPSIGGAFAADVTWRWCFYINLPIGVPPVLGVIFFLRLPAVARPRQAPLKEKLLQMDPIGFVLLLGGIVTYLLAVQYGGVTKPWNSATVIGLLVTCIVAFILFGFIEMWQGERATVIPRLFKKRFVGLSMIYIAFQGGALYAMVYYLPLYFQAIRDDSAVLAGAHTLAFIIPGMLFILVSGIITTNTGMVTAVMFVGSAIATLGCGLSYLFDINTDTGTWVGIQIVCGIGLGLGFQIPLSTAQASVEAVDLPAVTAMLLEFQTLGGAIWVSAAQAAFVNRLLVSLPRLAPNVIPMEVIATGAGDLRKVFSPEDLPGILAAYSIGIRDAYLLICAIVGVSMLVAAAMPWKRIDPDAIKAAAGGA"}], "score": 16.9162, "start": 474521, "end": 514893, "number": 414}]}, {"accession": "XM_024900970.1", "subjects": [{"id": null, "hits": [{"query": "EHK18428.1", "subject": "XP_024756873.1", "identity": 77.491, "coverage": 100.0, "evalue": 3.52e-157, "bitscore": 449.0}], "name": "XP_024756873.1", "ipg": "184445531", "start": 0, "end": 816, "strand": 1, "sequence": null}], "clusters": []}, {"accession": "CP084949.1", "subjects": [{"id": null, "hits": [{"query": "EHK18428.1", "subject": "UKZ96132.1", "identity": 77.491, "coverage": 100.0, "evalue": 3.52e-157, "bitscore": 449.0}], "name": "UKZ96132.1", "ipg": "184445531", "start": 502858, "end": 503950, "strand": -1, "sequence": null}, {"id": null, "hits": [{"query": "EHK18429.1", "subject": "UKZ96131.1", "identity": 94.577, "coverage": 71.36222910216719, "evalue": 0.0, "bitscore": 913.0}], "name": "UKZ96131.1", "ipg": "524578512", "start": 501301, "end": 502812, "strand": 1, "sequence": null}, {"id": null, "hits": [{"query": "EHK18431.1", "subject": "UKZ96129.1", "identity": 82.11, "coverage": 99.54337899543378, "evalue": 2.57e-133, "bitscore": 384.0}], "name": "UKZ96129.1", "ipg": "184445540", "start": 497855, "end": 498713, "strand": -1, "sequence": null}, {"id": null, "hits": [{"query": "EHK18432.1", "subject": "UKZ96136.1", "identity": 58.166, "coverage": 99.71014492753623, "evalue": 7.23e-137, "bitscore": 404.0}], "name": "UKZ96136.1", "ipg": "524578503", "start": 513712, "end": 514893, "strand": 1, "sequence": null}, {"id": null, "hits": [{"query": "EHK18432.1", "subject": "UKZ96294.1", "identity": 50.435, "coverage": 98.84057971014492, "evalue": 1.83e-102, "bitscore": 316.0}], "name": "UKZ96294.1", "ipg": "524578633", "start": 977682, "end": 978783, "strand": 1, "sequence": null}, {"id": null, "hits": [{"query": "EHK18433.1", "subject": "UKZ96133.1", "identity": 58.811, "coverage": 99.77827050997783, "evalue": 0.0, "bitscore": 538.0}], "name": "UKZ96133.1", "ipg": "184445560", "start": 505571, "end": 507455, "strand": -1, "sequence": null}, {"id": null, "hits": [{"query": "EHK18434.1", "subject": "UKZ96125.1", "identity": 81.488, "coverage": 100.0, "evalue": 0.0, "bitscore": 954.0}], "name": "UKZ96125.1", "ipg": "524578485", "start": 489004, "end": 491050, "strand": 1, "sequence": null}, {"id": null, "hits": [{"query": "EHK18435.1", "subject": "UKZ96124.1", "identity": 84.965, "coverage": 99.65156794425087, "evalue": 0.0, "bitscore": 518.0}], "name": "UKZ96124.1", "ipg": "184445551", "start": 486518, "end": 488017, "strand": -1, "sequence": null}, {"id": null, "hits": [{"query": "EHK18436.1", "subject": "UKZ96123.1", "identity": 86.188, "coverage": 93.29896907216495, "evalue": 3.13e-116, "bitscore": 340.0}], "name": "UKZ96123.1", "ipg": "524578504", "start": 485208, "end": 485920, "strand": 1, "sequence": null}, {"id": null, "hits": [{"query": "EHK18437.1", "subject": "UKZ96122.1", "identity": 75.0, "coverage": 99.59839357429718, "evalue": 6.38e-144, "bitscore": 414.0}], "name": "UKZ96122.1", "ipg": "524578534", "start": 483711, "end": 484705, "strand": 1, "sequence": null}, {"id": null, "hits": [{"query": "EHK18438.1", "subject": "UKZ96121.1", "identity": 84.315, "coverage": 99.790004199916, "evalue": 0.0, "bitscore": 4248.0}], "name": "UKZ96121.1", "ipg": "524578487", "start": 474521, "end": 482081, "strand": -1, "sequence": null}], "clusters": []}, {"accession": "XM_024908759.2", "subjects": [{"id": null, "hits": [{"query": "EHK18429.1", "subject": "XP_024756872.2", "identity": 94.577, "coverage": 71.36222910216719, "evalue": 0.0, "bitscore": 913.0}], "name": "XP_024756872.2", "ipg": "524578512", "start": 0, "end": 1386, "strand": 1, "sequence": null}], "clusters": []}, {"accession": "XM_024902091.2", "subjects": [{"id": null, "hits": [{"query": "EHK18431.1", "subject": "XP_024756871.1", "identity": 82.11, "coverage": 99.54337899543378, "evalue": 2.57e-133, "bitscore": 384.0}], "name": "XP_024756871.1", "ipg": "184445540", "start": 460, "end": 1120, "strand": 1, "sequence": null}], "clusters": []}, {"accession": "XM_024901000.2", "subjects": [{"id": null, "hits": [{"query": "EHK18432.1", "subject": "XP_024756877.2", "identity": 58.166, "coverage": 99.71014492753623, "evalue": 7.23e-137, "bitscore": 404.0}], "name": "XP_024756877.2", "ipg": "524578503", "start": 122, "end": 1238, "strand": 1, "sequence": null}], "clusters": []}, {"accession": "XM_024901045.2", "subjects": [{"id": null, "hits": [{"query": "EHK18432.1", "subject": "XP_024757042.2", "identity": 50.435, "coverage": 98.84057971014492, "evalue": 1.83e-102, "bitscore": 316.0}], "name": "XP_024757042.2", "ipg": "524578633", "start": 0, "end": 1038, "strand": 1, "sequence": null}], "clusters": []}, {"accession": "XM_024902772.2", "subjects": [{"id": null, "hits": [{"query": "EHK18433.1", "subject": "XP_024756874.1", "identity": 58.811, "coverage": 99.77827050997783, "evalue": 0.0, "bitscore": 538.0}], "name": "XP_024756874.1", "ipg": "184445560", "start": 35, "end": 1559, "strand": 1, "sequence": null}], "clusters": []}, {"accession": "XM_066129097.1", "subjects": [{"id": null, "hits": [{"query": "EHK18434.1", "subject": "XP_065985227.1", "identity": 81.488, "coverage": 100.0, "evalue": 0.0, "bitscore": 954.0}], "name": "XP_065985227.1", "ipg": "524578485", "start": 23, "end": 1697, "strand": 1, "sequence": null}], "clusters": []}, {"accession": "XM_024905490.2", "subjects": [{"id": null, "hits": [{"query": "EHK18435.1", "subject": "XP_024756867.1", "identity": 84.965, "coverage": 99.65156794425087, "evalue": 0.0, "bitscore": 518.0}], "name": "XP_024756867.1", "ipg": "184445551", "start": 0, "end": 864, "strand": 1, "sequence": null}], "clusters": []}, {"accession": "XM_066129096.1", "subjects": [{"id": null, "hits": [{"query": "EHK18436.1", "subject": "XP_065985226.1", "identity": 86.188, "coverage": 93.29896907216495, "evalue": 3.13e-116, "bitscore": 340.0}], "name": "XP_065985226.1", "ipg": "524578504", "start": 132, "end": 786, "strand": 1, "sequence": null}], "clusters": []}, {"accession": "XM_024902090.2", "subjects": [{"id": null, "hits": [{"query": "EHK18437.1", "subject": "XP_024756866.2", "identity": 75.0, "coverage": 99.59839357429718, "evalue": 6.38e-144, "bitscore": 414.0}], "name": "XP_024756866.2", "ipg": "524578534", "start": 79, "end": 901, "strand": 1, "sequence": null}], "clusters": []}, {"accession": "XM_024900995.2", "subjects": [{"id": null, "hits": [{"query": "EHK18438.1", "subject": "XP_024756865.2", "identity": 84.315, "coverage": 99.790004199916, "evalue": 0.0, "bitscore": 4248.0}], "name": "XP_024756865.2", "ipg": "524578487", "start": 67, "end": 7381, "strand": 1, "sequence": null}], "clusters": []}]}, {"name": "Trichoderma asperellum", "strain": "CBS 433.97", "scaffolds": [{"accession": "KZ679268.1", "subjects": [{"id": null, "hits": [{"query": "EHK18428.1", "subject": "PTB37196.1", "identity": 77.491, "coverage": 100.0, "evalue": 3.52e-157, "bitscore": 449.0}], "name": "PTB37196.1", "ipg": "184445531", "start": 433289, "end": 434381, "strand": -1, "sequence": null}, {"id": null, "hits": [{"query": "EHK18429.1", "subject": "PTB37195.1", "identity": 91.022, "coverage": 100.0, "evalue": 0.0, "bitscore": 1173.0}], "name": "PTB37195.1", "ipg": "184445592", "start": 431059, "end": 433243, "strand": 1, "sequence": null}, {"id": null, "hits": [{"query": "EHK18431.1", "subject": "PTB37194.1", "identity": 82.11, "coverage": 99.54337899543378, "evalue": 2.57e-133, "bitscore": 384.0}], "name": "PTB37194.1", "ipg": "184445540", "start": 428286, "end": 429144, "strand": -1, "sequence": null}, {"id": null, "hits": [{"query": "EHK18432.1", "subject": "PTB37200.1", "identity": 58.166, "coverage": 99.71014492753623, "evalue": 5.49e-137, "bitscore": 404.0}], "name": "PTB37200.1", "ipg": "184445539", "start": 444206, "end": 445324, "strand": 1, "sequence": null}, {"id": null, "hits": [{"query": "EHK18432.1", "subject": "PTB37365.1", "identity": 50.145, "coverage": 98.84057971014492, "evalue": 2.94e-101, "bitscore": 313.0}], "name": "PTB37365.1", "ipg": "184445739", "start": 900413, "end": 901514, "strand": 1, "sequence": null}, {"id": null, "hits": [{"query": "EHK18433.1", "subject": "PTB37197.1", "identity": 58.811, "coverage": 99.77827050997783, "evalue": 0.0, "bitscore": 538.0}], "name": "PTB37197.1", "ipg": "184445560", "start": 436002, "end": 437886, "strand": -1, "sequence": null}, {"id": null, "hits": [{"query": "EHK18434.1", "subject": "PTB37191.1", "identity": 82.178, "coverage": 91.2885662431942, "evalue": 0.0, "bitscore": 881.0}], "name": "PTB37191.1", "ipg": "184445576", "start": 419368, "end": 421320, "strand": 1, "sequence": null}, {"id": null, "hits": [{"query": "EHK18435.1", "subject": "PTB37190.1", "identity": 84.965, "coverage": 99.65156794425087, "evalue": 0.0, "bitscore": 518.0}], "name": "PTB37190.1", "ipg": "184445551", "start": 416831, "end": 418330, "strand": -1, "sequence": null}, {"id": null, "hits": [{"query": "EHK18436.1", "subject": "PTB37189.1", "identity": 87.151, "coverage": 92.26804123711341, "evalue": 3.44e-113, "bitscore": 340.0}, {"query": "EHK18437.1", "subject": "PTB37189.1", "identity": 73.485, "coverage": 95.58232931726907, "evalue": 7.44e-130, "bitscore": 385.0}], "name": "PTB37189.1", "ipg": "184445615", "start": 414024, "end": 416233, "strand": 1, "sequence": null}, {"id": null, "hits": [{"query": "EHK18438.1", "subject": "PTB37188.1", "identity": 84.315, "coverage": 99.790004199916, "evalue": 0.0, "bitscore": 4251.0}], "name": "PTB37188.1", "ipg": "184445606", "start": 404834, "end": 412283, "strand": -1, "sequence": null}], "clusters": [{"indices": [9, 8, 7, 6, 2, 1, 0, 5, 3], "subjects": [], "intermediate_genes": [{"id": null, "hits": [], "name": "PTB37192.1", "ipg": null, "start": 421961, "end": 425152, "strand": 1, "sequence": "MAQQAQDTQAQIQELQKQIEQLQASQKSPYDGYQTSLTSRYCSAEMTQLFSQRSRHSTWRKLWLGLAEAEYELGIDTITPQALDEMRAHLTVTDDDFEAARIEERIRRHDVMAHVHAFGLVAPAAAGVIHYGATSCYVTDNAELILQAKALDLLTQKLSKVISNLKAFSLQWKAEPTLAYTHLQSAQPITVGRRSAQWLQDLTFDLENLETVRKNLKFRGAQGTTGTQASFLEIFQGDHAKCDKLNEILCKKFGFPACYDISTQTYTRKVDLIIAQAVAGIGATAHKIANDIRLLANFKEIEVPFEAKQIGSSAMAYKRNPMRSERICSLSRALMSKPASFANTLSTQWMERTLDDSAIRRMDIPEMMLLAEAVLISLDNVTDGLVVYPARIRSRFLEELPFMVTEAIIMKLVAKGGSRQEAHEEIRVISRQAASVVKMEGKPNDLIERIRNTEYFKPIWDELDGMMKPELYVGRSVEIVERYCGAGGPVEKLLAPYKEYLAQSTTAQLNV"}, {"id": null, "hits": [], "name": "PTB37193.1", "ipg": null, "start": 427359, "end": 428104, "strand": 1, "sequence": "MGVDCGFDVYPKLSRESQGLYERFLEQVIQKYKQAVHPNTGEPLIQIVGTPGTQNAYIYFNVGEGPMLPYNLDHFMRFESKLVNRDNVMPYLKEVYLIARQYFPDNVQFWVSGASPSLIRVLDRIPNIREQEGPPQVGEEWYKVRAQLSRLGGEQEQGTKDGEGVEGADSRDG"}, {"id": null, "hits": [], "name": "PTB37198.1", "ipg": null, "start": 438848, "end": 440388, "strand": 1, "sequence": "MTSISSLKQSLYYEIAVTKVQGRINLPEEAIANPHHIYKQGVFSRFRNPYPSYGEHPEFVHYLKNVVWPVIRGELQIPDTTLSKIAVKTPQWLPHRKASTKLRATWLGHACYYVEFPSGLRVLFDPVFEDRCSPVSFLGPRRFTQPPCDVKDIPVIDAVLISHSHYDHLSHNSVLEIQKAHPRAQFFVGLGLEKWFRKAGLTNVTELDWWEDAEMTIKARDGDSKEQIIQARLSCLPCQHTSGRIPFDVDRDTTLWASWAVQSGDKKVWFGGDTGYRAVPKIPKASDDYGPDWDHLPRCPQFKQIGEHRGPFDLGLIPIGAYYPRVAFSAMHANPFDSVEIFTDTKCKRAMGIHWGTWALTHEEVQEPPKILKEALRRKGLPEHGVFDVCDIGESREF"}, {"id": null, "hits": [], "name": "PTB37199.1", "ipg": null, "start": 441413, "end": 442526, "strand": 1, "sequence": "MVRLTNLLRATLLPLTVNAGLSNFDDWEHGRVALQDVSIHFRYAGSGPPVLLVHGTPQFSLTWQFIGPILAEQYTVIAVDVRGTGDSSIPPNEDYTCETVAGDLKGVLDFLNITSAYVFAHDSGVGMATALAIQHPSMVKRLAIAEYLFPGFGYEQAAAPGPYMDLYGNPQLSAFTIPDFAEFLVTGKEKQLLQWYFYKGSYSGGTSFSEETLNRYTSSISKPGFLRSMLGVYSAATVHADSQFFRSHLGPSPLNIPVLAIGGEASNGNEDIMRVLYSRVSTDLSTAVVPKAGHWLGDENPSWTAKRVAKFFSEDKPALEKVDLSPLADKVTLQVGFFGTFRNAALGADLGT"}, {"id": null, "hits": [], "name": "PTB37201.1", "ipg": null, "start": 445968, "end": 447516, "strand": -1, "sequence": "MISLMLCIFLIALDMTIVATSVPAITNDFHGIKDQAWYAAAFFLTAGGCQSTWGKIYQNFPLKLSFLTAIFIFEVGSLICAVAPSSAVFIAGRVIAGIGSSGVGSGSYTIVAFIVEPKKRANYTAMLGAIFGIGSILGPSIGAPLKEKLLQMDPIGFVLLLGGIVTYLLAVQYGGVTKPWNSATVIGLLVTCIVAFILFGFIEMWQGERATVIPRLFKKRFVGLSMIYIAFQGGALYAMVYYLPLYFQAIRDDSAVLAGAHTLAFIIPGMLFILVSGIITTNTGMVTAVMFVGSAIATLGCGLSYLFDINTDTGTWVGIQIVCGIGLGLGFQIPLSTAQASVEAVDLPAVTAMLLEFQTLGGAIWVSAAQAAFVNRLLVSLPRLAPNVIPMEVIATGAGDLRKVFSPEDLPGILAAYSIGIRDAYLLICAIVGVSMLVAAAMPWKRIDPDAIKAAAGGA"}], "score": 13.8983, "start": 404834, "end": 445324, "number": 416}]}]}, {"name": "Trichoderma asperellum", "strain": "ICC 012", "scaffolds": [{"accession": "MU868006.1", "subjects": [{"id": null, "hits": [{"query": "EHK18428.1", "subject": "KAK6450120.1", "identity": 77.491, "coverage": 100.0, "evalue": 8.74e-157, "bitscore": 448.0}], "name": "KAK6450120.1", "ipg": "508005154", "start": 849269, "end": 850360, "strand": 1, "sequence": null}, {"id": null, "hits": [{"query": "EHK18429.1", "subject": "KAK6450121.1", "identity": 90.867, "coverage": 100.0, "evalue": 0.0, "bitscore": 1170.0}], "name": "KAK6450121.1", "ipg": "340814162", "start": 850406, "end": 852592, "strand": -1, "sequence": null}, {"id": null, "hits": [{"query": "EHK18431.1", "subject": "KAK6450122.1", "identity": 81.651, "coverage": 99.54337899543378, "evalue": 4.26e-132, "bitscore": 381.0}], "name": "KAK6450122.1", "ipg": "508005128", "start": 854511, "end": 855373, "strand": 1, "sequence": null}, {"id": null, "hits": [{"query": "EHK18432.1", "subject": "KAK6450116.1", "identity": 58.453, "coverage": 99.71014492753623, "evalue": 7.55e-138, "bitscore": 407.0}], "name": "KAK6450116.1", "ipg": "508005194", "start": 838471, "end": 839652, "strand": -1, "sequence": null}, {"id": null, "hits": [{"query": "EHK18432.1", "subject": "KAK6449976.1", "identity": 49.855, "coverage": 98.84057971014492, "evalue": 5.71e-101, "bitscore": 312.0}], "name": "KAK6449976.1", "ipg": "508006036", "start": 351355, "end": 352456, "strand": -1, "sequence": null}, {"id": null, "hits": [{"query": "EHK18433.1", "subject": "KAK6450119.1", "identity": 60.132, "coverage": 99.77827050997783, "evalue": 0.0, "bitscore": 547.0}], "name": "KAK6450119.1", "ipg": "815978435", "start": 845897, "end": 847782, "strand": 1, "sequence": null}, {"id": null, "hits": [{"query": "EHK18434.1", "subject": "KAK6450125.1", "identity": 81.851, "coverage": 100.0, "evalue": 0.0, "bitscore": 958.0}], "name": "KAK6450125.1", "ipg": "508005190", "start": 862547, "end": 864587, "strand": -1, "sequence": null}, {"id": null, "hits": [{"query": "EHK18435.1", "subject": "KAK6450126.1", "identity": 85.664, "coverage": 99.65156794425087, "evalue": 0.0, "bitscore": 523.0}], "name": "KAK6450126.1", "ipg": "508005173", "start": 865566, "end": 867018, "strand": 1, "sequence": null}, {"id": null, "hits": [{"query": "EHK18436.1", "subject": "KAK6450127.1", "identity": 86.74, "coverage": 93.29896907216495, "evalue": 6.6e-117, "bitscore": 342.0}], "name": "KAK6450127.1", "ipg": "340814221", "start": 867617, "end": 868329, "strand": -1, "sequence": null}, {"id": null, "hits": [{"query": "EHK18437.1", "subject": "KAK6450128.1", "identity": 75.0, "coverage": 99.59839357429718, "evalue": 2.06e-144, "bitscore": 416.0}], "name": "KAK6450128.1", "ipg": "340814177", "start": 868830, "end": 869823, "strand": -1, "sequence": null}, {"id": null, "hits": [{"query": "EHK18438.1", "subject": "KAK6450129.1", "identity": 84.651, "coverage": 99.790004199916, "evalue": 0.0, "bitscore": 4266.0}], "name": "KAK6450129.1", "ipg": "508005120", "start": 871445, "end": 879006, "strand": 1, "sequence": null}], "clusters": [{"indices": [3, 5, 0, 1, 2, 6, 7, 8, 9, 10], "subjects": [], "intermediate_genes": [{"id": null, "hits": [], "name": "KAK6450115.1", "ipg": null, "start": 835846, "end": 837685, "strand": 1, "sequence": "MSDTRQPEGPHYPFADLPSSSSPDTSDLESPKSQDKIKDDNQVLASEQNGESAQSESQYVSGFALWVNMISLMLCIFLIALDMTIVATSVPAITNDFHGIKDQAWYAAAFFLTAGGCQSTWGKIYQNFPLKLSFLTAIFIFEVGSLICAVAPSSAVFIAGRVIAGIGSSGVGSGSYTIVAFIVEPKKRANYTAMLGAIFGIGSILGPSIGGAFAADVTWRWCFYINLPIGVPPVLGVIFFLRLPAVARPRQAPLKEKLLQMDPIGFVLLLGGIVTYLLAVQYGGVTKPWNSATVIGLLVTCIVAFILFGFVEMWQGERATVIPRLFKKRFVGLSMIYIAFQGGALYAMVYYLPLYYQAIRDDSAVLAGAHTLAFIIPGMLFILVSGIITTNTGMVTAVMFVGSAIATLGCGLSYLFDINTNTGTWVGIQIVCGIGLGLGFQIPLSTAQASVEAVDLPAVTAMLLEFQTLGGAIWVSAAQAAFVNRLLVNLPRLAPNVIPMEVIATGAGDLRKVFSPADLPGILAAYSIGIRDAYLLICAIVGVSMLVAAAMPWKRIDPDAIKAAAGGA"}, {"id": null, "hits": [], "name": "KAK6450117.1", "ipg": null, "start": 840991, "end": 842354, "strand": -1, "sequence": "MNNMVRLTNLLRATLLPLTVNAGLSNFDDWEHGRVALQDVSIHFRYAGSGPPVLLVHGTPQFSLTWQFIGPILAEQYTVIAVDVRGTGDSSIPPNEDYTCETVAGDLKGVLDFLNITSAYVFAHDSGVGMATALAIQHPSMVKRLAIAEYLFPGFGYEQAAAPGPYMDLYGNPQLSAFTIPDFAEFLVTGKEKQLLQWYFYKGSYSGGTSFSEETLNRYTSSISKPGFLRSMLGVYSAATVHADSQFFRSHLGPSPLNIPVLAIGGEASNGNEDIMRVLYSRVSTDLSTAVVPKAGHWLGDENPSWTAKRVAKFFSEDKPALEKIDLSPFADKVTLQVGFFGTFRNAALGADLVAQVAQMRQQLEFASAAVGDDQTQYAAMGNGPK"}, {"id": null, "hits": [], "name": "KAK6450118.1", "ipg": null, "start": 843538, "end": 844838, "strand": -1, "sequence": "MSIPSLKQSLYYEIAVSKVQGRINLPEEAVANPHHIYKQGVFSRFRNPYPSYGEHPEFVHYLKNVVWPVIRGELQIPDTTLSKIAVKTPQWLPHRKASTKLRATWLGHACYYVEFPSGLRVLFDPVFEDRCSPVSFLGPRRFTQPPCDVKDIPVIDAVLISHSHYDHLSHNSVLEIQKAHPRAQFFVGLGLEKWFRKAGLTNVTELDWWEDAEMTIKARGDDSKEQIIQARLSCLPCQHTSGRIPFDVDRDTTLWASWAVQSGDKKVWFGGDTGYRAVPKIPKASDDYGPDWDHLPRCPQFKQIGEHRGPFDLGLIPIGAYYPRVAFSAMHANPFDSVEIFTDTKCKRAMGIHWGTWALTHEEVQEPPQILKEALRRKGLPEHGVFDVCDIGESREF"}, {"id": null, "hits": [], "name": "KAK6450123.1", "ipg": null, "start": 858966, "end": 860045, "strand": -1, "sequence": "MAYKRNPMRSERICSLSRALMSKPASFANTLSTQWMERTLDDSAIRRMDIPEMMLLAEAVLISLDNVTDGLVVYPARIRSRFLEELPFMVTEAIIMKLVAKGGSRQEAHEEIRVISRQAASVVKMEGKPNDLIERIRNTEYFRPIWDELDGMMKPELYVGRSVEIVERYCGAGGPVEKLLAPYKEYLAQSTTAQLNV"}, {"id": null, "hits": [], "name": "KAK6450124.1", "ipg": null, "start": 860136, "end": 861837, "strand": -1, "sequence": "MAQQAQDTQAQIQELQKQIEQLQASQKSPYDGYQTSLTSRYCSAEMTQLFSQRSRHSTWRKLWLGLAEAEYELGIDTITPQALDEMRAHLTVTDDDFEAARIEERIRRHDVMAHVHAFGLVAPAAAGVIHYGATSCYVTDNAELILQAKALDLLTQKLSKVISNLKAFSLQWKAEPTLAYTHLQSAQPITVGRRSAQWLQDLTFDLENLENVRKNLKFRGAQGTTGTQASFLEIFQGDHAKCDKLNEILCKKFGFPACYDISTQTYTRKVDLIIAQAVAGIGATAHKIANDIRLLANFKEIE"}], "score": 16.9458, "start": 838471, "end": 879006, "number": 417}]}]}, {"name": "Trichoderma asperellum", "strain": "IC-1", "scaffolds": [{"accession": "BLZH01000012.1", "subjects": [{"id": null, "hits": [{"query": "EHK18428.1", "subject": "GFP59107.1", "identity": 76.753, "coverage": 100.0, "evalue": 4.47e-153, "bitscore": 438.0}], "name": "GFP59107.1", "ipg": "340814152", "start": 545207, "end": 546298, "strand": -1, "sequence": null}, {"id": null, "hits": [{"query": "EHK18429.1", "subject": "GFP59106.1", "identity": 90.867, "coverage": 100.0, "evalue": 0.0, "bitscore": 1170.0}], "name": "GFP59106.1", "ipg": "340814162", "start": 542975, "end": 545161, "strand": 1, "sequence": null}, {"id": null, "hits": [{"query": "EHK18432.1", "subject": "GFP59111.1", "identity": 58.166, "coverage": 99.71014492753623, "evalue": 2.47e-137, "bitscore": 405.0}], "name": "GFP59111.1", "ipg": "340814209", "start": 555978, "end": 557096, "strand": 1, "sequence": null}, {"id": null, "hits": [{"query": "EHK18433.1", "subject": "GFP59108.1", "identity": 59.912, "coverage": 99.77827050997783, "evalue": 0.0, "bitscore": 546.0}], "name": "GFP59108.1", "ipg": "340814187", "start": 547785, "end": 549670, "strand": -1, "sequence": null}, {"id": null, "hits": [{"query": "EHK18434.1", "subject": "GFP59104.1", "identity": 81.96, "coverage": 81.48820326678766, "evalue": 0.0, "bitscore": 785.0}], "name": "GFP59104.1", "ipg": "340814188", "start": 531312, "end": 533025, "strand": 1, "sequence": null}, {"id": null, "hits": [{"query": "EHK18435.1", "subject": "GFP59103.1", "identity": 67.007, "coverage": 99.65156794425087, "evalue": 5.21e-130, "bitscore": 380.0}], "name": "GFP59103.1", "ipg": "340814159", "start": 528557, "end": 530009, "strand": -1, "sequence": null}, {"id": null, "hits": [{"query": "EHK18436.1", "subject": "GFP59102.1", "identity": 86.74, "coverage": 93.29896907216495, "evalue": 6.6e-117, "bitscore": 342.0}], "name": "GFP59102.1", "ipg": "340814221", "start": 527245, "end": 527957, "strand": 1, "sequence": null}, {"id": null, "hits": [{"query": "EHK18437.1", "subject": "GFP59101.1", "identity": 75.0, "coverage": 99.59839357429718, "evalue": 2.06e-144, "bitscore": 416.0}], "name": "GFP59101.1", "ipg": "340814177", "start": 525751, "end": 526744, "strand": 1, "sequence": null}, {"id": null, "hits": [{"query": "EHK18438.1", "subject": "GFP59100.1", "identity": 84.567, "coverage": 99.790004199916, "evalue": 0.0, "bitscore": 4259.0}], "name": "GFP59100.1", "ipg": "340814128", "start": 516568, "end": 524129, "strand": -1, "sequence": null}], "clusters": [{"indices": [8, 7, 6, 5, 4, 1, 0, 3, 2], "subjects": [], "intermediate_genes": [{"id": null, "hits": [], "name": "GFP59105.1", "ipg": null, "start": 533735, "end": 536603, "strand": 1, "sequence": "MAQQAQDTQAQIQELQKQIEQLQASQKSPYDGYQTSLTSRYCSAEMTQLFSQRSRHSTWRKLWLGLAEAEYELGIDTITPQALDEMRAHLTVTDDDFEAARIEERIRRHDVMAHVHAFGLVAPAAAGVIHYGATSCYVTDNAELILQAKALDLLTQKLSKVISNLKAFSLQWKAEPTLAYTHLQSAQPITVGRRSAQWLQDLTFDLENLENVRKNLKFRGAQGTTGTQASFLEIFQGDHANTRKVDLIIAQAVAGIGATAHKIANDIRLLANFKEIEMRSERICSLSRALMSKPASFANTLSTQWMERTLDDSAIRRMDIPEMMLLAEAVLISLDNVTDGLVVYPARIRSRFLEELPFMVTEAIIMKLVAKGGSRQEAHEEIRVISRQAASVVKMEGKPNDLIERIRNTEYFRPIWDELDGMMKPELYVGRSVEIVERYCGAGGPVEKLLAPYKEYLAQSTTAQLNV"}, {"id": null, "hits": [], "name": "GFP59109.1", "ipg": null, "start": 550726, "end": 552029, "strand": 1, "sequence": "MMSIPSLKQSLYYEIAVSKVQGRINLPEEAVANPHHIYKQGVFSRFRNPYPSYGEHPEFVHYLKNVVWPVIRGELQIPDTTLSKIAVKTPQWLPHRKASTKLRATWLGHACYYVEFPSGLRVLFDPVFEDRCSPVSFLGPRRFTQPPCDVKDIPVIDAVLISHSHYDHLSHNSVLEIQKAHPRAQFFVGLGLEKWFRKAGLTNVTELDWWEDAEMTIKARGDDSKEQIIQARLSCLPCQHTSGRIPFDVDRDTTLWASWAVQSGDKKVWFGGDTGYRAVPKIPKASDDYGPDWDHLPRCPQFKQIGEHRGPFDLGLIPIGAYYPRVAFSAMHANPFDSVEIFTDTKCKRAMGIHWGTWALTHEEVQEPPQILKEALRRKGLPEHGVFDVCDIGESREF"}, {"id": null, "hits": [], "name": "GFP59110.1", "ipg": null, "start": 553222, "end": 554576, "strand": 1, "sequence": "MVRLTNLLRATLLPLTVNAGLSNFDDWEHGRVALQDVSIHFRYAGSGPPVLLVHGTPQFSLTWQFIGPILAEQYTVIAVDVRGTGDSSIPPNEDYTCETVAGDLKGVLDFLNITSAYVFAHDSGVGMATALAIQHPSMVKRLAIAEYLFPGFGYEQAAAPGPYMDLYGNPQLSAFTIPDFAEFLVTGKEKQLLQWYFYKGSYSGGTSFSEETLNRYTSSISKPGFLRSMLGVYSAATVHADSQFFRSHLGPSPLNIPVLAIGGEASNGNEDIMRVLYSRVSTDLSTAVVPKAGHWLGDENPSWTAKRVAKFFSEDKPALEKIDLSPFADKVTLQVGFFGTFRNAALGADLVAQVAQMRQQLEFASAAVGDDQTQYAAMGNGPK"}, {"id": null, "hits": [], "name": "GFP59112.1", "ipg": null, "start": 557882, "end": 559719, "strand": -1, "sequence": "MSDTRQPEGLHYPFADLPSSSSPDTSDLESPKSQDKIKDDNQVLASEQNGESAQSESQYVSGFALWVNMISLMLCIFLIALDMTIVATSVPAITNDFHGIKDQAWYAAAFFLTAGGCQSTWGKIYQNFPLKLSFLTAIFIFEVGSLICAVAPSSAVFIAGRVIAGIGSSGVGSGSYTIVAFIVEPKKRANYTAMLGAIFGIGSILGPSIGGAFAADVTWRWCFYINLPIGVPPVLGVIFFLRLPAVARPRQAPLKEKLLQMDPIGFVLLLGGIVTYLLAVQYGGVTKPWNSATVIGLLVTCIVAFILFGFVEMWQGERATVIPRLFKKRFVGLSMIYIAFQGGALYAMVYYLPLYFQAIRDDSAVLAGAHTLAFIIPGMLFILVSGIITTNTGMVTAVMFVGSAIATLGCGLSYLFDINTNTGTWVGIQIVCGIGLGLGFQIPLSTAQASVEAVDLPAVTAMLLEFQTLGGAIWVSAAQAAFVNRLLVNLPRLAPNVIPMEVIATGAGDLRKVFSPADLPGILAAYSIGIRDAYLLICAIVGVSMLVAAAMPWKRIDPDAIKAAAGGA"}], "score": 15.8741, "start": 516568, "end": 557096, "number": 418}]}]}, {"name": "Trichoderma asperelloides", "strain": "T203", "scaffolds": [{"accession": "JAJKFY010000299.1", "subjects": [{"id": null, "hits": [{"query": "EHK18428.1", "subject": "KAH8124585.1", "identity": 77.491, "coverage": 100.0, "evalue": 8.74e-157, "bitscore": 448.0}], "name": "KAH8124585.1", "ipg": "508005154", "start": 192299, "end": 193390, "strand": 1, "sequence": null}, {"id": null, "hits": [{"query": "EHK18429.1", "subject": "KAH8124586.1", "identity": 90.867, "coverage": 100.0, "evalue": 0.0, "bitscore": 1170.0}], "name": "KAH8124586.1", "ipg": "340814162", "start": 193436, "end": 195622, "strand": -1, "sequence": null}, {"id": null, "hits": [{"query": "EHK18431.1", "subject": "KAH8124587.1", "identity": 81.651, "coverage": 99.54337899543378, "evalue": 4.26e-132, "bitscore": 381.0}], "name": "KAH8124587.1", "ipg": "508005128", "start": 197541, "end": 198403, "strand": 1, "sequence": null}, {"id": null, "hits": [{"query": "EHK18432.1", "subject": "KAH8124582.1", "identity": 58.453, "coverage": 99.71014492753623, "evalue": 7.55e-138, "bitscore": 407.0}], "name": "KAH8124582.1", "ipg": "508005194", "start": 181501, "end": 182682, "strand": -1, "sequence": null}, {"id": null, "hits": [{"query": "EHK18434.1", "subject": "KAH8124589.1", "identity": 81.851, "coverage": 100.0, "evalue": 0.0, "bitscore": 958.0}], "name": "KAH8124589.1", "ipg": "508005190", "start": 205577, "end": 207617, "strand": -1, "sequence": null}, {"id": null, "hits": [{"query": "EHK18435.1", "subject": "KAH8124590.1", "identity": 85.664, "coverage": 99.65156794425087, "evalue": 0.0, "bitscore": 523.0}], "name": "KAH8124590.1", "ipg": "508005173", "start": 208596, "end": 210048, "strand": 1, "sequence": null}, {"id": null, "hits": [{"query": "EHK18436.1", "subject": "KAH8124591.1", "identity": 86.74, "coverage": 93.29896907216495, "evalue": 6.6e-117, "bitscore": 342.0}], "name": "KAH8124591.1", "ipg": "340814221", "start": 210647, "end": 211359, "strand": -1, "sequence": null}, {"id": null, "hits": [{"query": "EHK18437.1", "subject": "KAH8124592.1", "identity": 75.0, "coverage": 99.59839357429718, "evalue": 2.06e-144, "bitscore": 416.0}], "name": "KAH8124592.1", "ipg": "340814177", "start": 211860, "end": 212853, "strand": -1, "sequence": null}, {"id": null, "hits": [{"query": "EHK18438.1", "subject": "KAH8124593.1", "identity": 84.651, "coverage": 99.790004199916, "evalue": 0.0, "bitscore": 4266.0}], "name": "KAH8124593.1", "ipg": "508005120", "start": 214475, "end": 222036, "strand": 1, "sequence": null}], "clusters": [{"indices": [3, 0, 1, 2, 4, 5, 6, 7, 8], "subjects": [], "intermediate_genes": [{"id": null, "hits": [], "name": "KAH8124581.1", "ipg": null, "start": 178876, "end": 180715, "strand": 1, "sequence": "MSDTRQPEGPHYPFADLPSSSSPDTSDLESPKSQDKIKDDNQVLASEQNGESAQSESQYVSGFALWVNMISLMLCIFLIALDMTIVATSVPAITNDFHGIKDQAWYAAAFFLTAGGCQSTWGKIYQNFPLKLSFLTAIFIFEVGSLICAVAPSSAVFIAGRVIAGIGSSGVGSGSYTIVAFIVEPKKRANYTAMLGAIFGIGSILGPSIGGAFAADVTWRWCFYINLPIGVPPVLGVIFFLRLPAVARPRQAPLKEKLLQMDPIGFVLLLGGIVTYLLAVQYGGVTKPWNSATVIGLLVTCIVAFILFGFVEMWQGERATVIPRLFKKRFVGLSMIYIAFQGGALYAMVYYLPLYYQAIRDDSAVLAGAHTLAFIIPGMLFILVSGIITTNTGMVTAVMFVGSAIATLGCGLSYLFDINTNTGTWVGIQIVCGIGLGLGFQIPLSTAQASVEAVDLPAVTAMLLEFQTLGGAIWVSAAQAAFVNRLLVNLPRLAPNVIPMEVIATGAGDLRKVFSPADLPGILAAYSIGIRDAYLLICAIVGVSMLVAAAMPWKRIDPDAIKAAAGGA"}, {"id": null, "hits": [], "name": "KAH8124583.1", "ipg": null, "start": 184261, "end": 185375, "strand": -1, "sequence": "MVRLTNLLRATLLPLTVNAGLSNFDDWEHGRVALQDVSIHFRYAGSGPPVLLVHGTPQFSLTWQFIGPILAEQYTVIAVDVRGTGDSSIPPNEDYTCETVAGDLKGVLDFLNITSAYVFAHDSGVGMATALAIQHPSMVKRLAIAEYLFPGFGYEQAAAPGPYMDLYGNPQLSAFTIPDFAEFLVTGKEKQLLQWYFYKGSYSGGTSFSEETLNRYTSSISKPGFLRSMLGVYSAATVHADSQFFRSHLGPSPLNIPVLAIGGEASNGNEDIMRVLYSRVSTDLSTAVVPKAGHWLGDENPSWTAKRVAKFFSEDKPALEKIDLSPFADKVTLQVGFFGTFRNAALGADLGR"}, {"id": null, "hits": [], "name": "KAH8124584.1", "ipg": null, "start": 186568, "end": 189467, "strand": -1, "sequence": "MAHTSLDASGLRLTAAVSKVQGRINLPEEAVANPHHIYKQGVFSRFRNPYPSYGEHPEFVHYLKNVVWPVIRGELQIPDTTLSKIAVKTPQWLPHRKASTKLRATWLGHACYYVEFPSGLRVLFDPVFEDRCSPVSFLGPRRFTQPPCDVKDIPVIDAVLISHSHYDHLSHNSVLEIQKAHPRAQFFVGLGLEKWFRKAGLTNVTELDWWEDAEMTIKARGDDSKEQIIQARLSCLPCQHTSGRIPFDVDRDTTLWASWAVQSGDKKVWFGGDTGYRAVPKIPKASDDYGPDWDHLPRCPQFKQIGEHRGPFDLGLIPIGAYYPRVAFSAMHANPFDSVEIFTDTKCKRAMGIHWGTWALTHEEVQEPPQILKEALRRKGLPEHGVFDVCDIGESREF"}, {"id": null, "hits": [], "name": "KAH8124588.1", "ipg": null, "start": 201317, "end": 204942, "strand": -1, "sequence": "MAQQAQDTQAQIQELQKQIEQLQASQKSPYDGYQTSLTSRYCSAEMTQLFSQRSRHSTWRKLWLGLAEAEYELGIDTITPQALDEMRAHLTVTDDDFEAARIEERIRRHHVHAFGLVAPAAAGVIHYGATSCYVTDNAELILQAKALDLLTQKLSKVISNLKAFSLQWKAAQWLQDLTFDLENLENVRKNLKFRGAQGTTGTQASFLEIFQGDHAKCDKLNEILCKKFGFPACYTYTRKVDLIIAQAVAGIGATAHKIANDIRLLANFKEIEEPFEAKQIGSSAMAYKRNPMRSERICSLSRALMSKPASFANTLSTQWMERTLDDSAIRRMDIPEMMLLAEAVLISLDNVTDGLVVYPARIRSRFLEELPFMVTEAIIMKLVAKGGSRQEAHEEIRVISRQAASVVKMEGKPNDLIERIRNTEYFRPIWDELDGMMKPELYVGRSVEIVERYCGAGGPVEKLLAPYKEYLAQSTTAQLNV"}, {"id": null, "hits": [], "name": "KAH8124594.1", "ipg": null, "start": 223915, "end": 224637, "strand": 1, "sequence": "MPMRARGGPRTSRRGWRQTNCRIHYGVVLAGPVNIVACTEGLYAELARACYYCLYLFGSVFYFYCIILWLPSLWLQNYYTMIGLRELRAISLTLVPLQSVMGISVAWLWTQAFPDSAPLGHDL"}], "score": 14.8911, "start": 181501, "end": 222036, "number": 419}]}, {"accession": "JAJKFY010000287.1", "subjects": [{"id": null, "hits": [{"query": "EHK18432.1", "subject": "KAH8125969.1", "identity": 49.855, "coverage": 98.84057971014492, "evalue": 5.71e-101, "bitscore": 312.0}], "name": "KAH8125969.1", "ipg": "508006036", "start": 182917, "end": 184018, "strand": 1, "sequence": null}], "clusters": []}]}, {"name": "Monosporascus ibericus", "strain": "CBS 110550", "scaffolds": [{"accession": "QJNU01000060.1", "subjects": [{"id": null, "hits": [{"query": "EHK18428.1", "subject": "RYP08519.1", "identity": 67.897, "coverage": 100.0, "evalue": 9.24e-139, "bitscore": 402.0}], "name": "RYP08519.1", "ipg": "232010337", "start": 27830, "end": 29110, "strand": -1, "sequence": null}, {"id": null, "hits": [{"query": "EHK18432.1", "subject": "RYP08516.1", "identity": 54.913, "coverage": 98.55072463768117, "evalue": 4.64e-117, "bitscore": 352.0}], "name": "RYP08516.1", "ipg": "232010310", "start": 19422, "end": 20750, "strand": 1, "sequence": null}], "clusters": []}, {"accession": "QJNU01000124.1", "subjects": [{"id": null, "hits": [{"query": "EHK18432.1", "subject": "RYP06576.1", "identity": 49.123, "coverage": 98.55072463768117, "evalue": 2.45e-105, "bitscore": 323.0}], "name": "RYP06576.1", "ipg": "232008523", "start": 29099, "end": 30188, "strand": 1, "sequence": null}], "clusters": []}, {"accession": "QJNU01000141.1", "subjects": [{"id": null, "hits": [{"query": "EHK18432.1", "subject": "RYP06152.1", "identity": 47.788, "coverage": 98.26086956521739, "evalue": 2.91e-103, "bitscore": 318.0}], "name": "RYP06152.1", "ipg": "232008088", "start": 120853, "end": 121981, "strand": 1, "sequence": null}], "clusters": []}, {"accession": "QJNU01000242.1", "subjects": [{"id": null, "hits": [{"query": "EHK18432.1", "subject": "RYP03792.1", "identity": 48.116, "coverage": 99.42028985507247, "evalue": 2.14e-101, "bitscore": 313.0}], "name": "RYP03792.1", "ipg": "232005838", "start": 71304, "end": 72411, "strand": 1, "sequence": null}], "clusters": []}, {"accession": "QJNU01000080.1", "subjects": [{"id": null, "hits": [{"query": "EHK18433.1", "subject": "RYP07820.1", "identity": 43.805, "coverage": 99.55654101995566, "evalue": 5.5e-134, "bitscore": 405.0}], "name": "RYP07820.1", "ipg": "232009763", "start": 66059, "end": 67781, "strand": 1, "sequence": null}, {"id": null, "hits": [{"query": "EHK18435.1", "subject": "RYP07816.1", "identity": 58.716, "coverage": 75.26132404181185, "evalue": 3.32e-82, "bitscore": 267.0}, {"query": "EHK18437.1", "subject": "RYP07816.1", "identity": 46.494, "coverage": 98.39357429718876, "evalue": 3.54e-68, "bitscore": 229.0}], "name": "RYP07816.1", "ipg": "232025745", "start": 25, "end": 2556, "strand": -1, "sequence": null}], "clusters": []}, {"accession": "QJNU01000031.1", "subjects": [{"id": null, "hits": [{"query": "EHK18434.1", "subject": "RYP09700.1", "identity": 62.313, "coverage": 97.27767695099818, "evalue": 0.0, "bitscore": 723.0}], "name": "RYP09700.1", "ipg": "232011448", "start": 152900, "end": 156610, "strand": 1, "sequence": null}], "clusters": []}, {"accession": "QJNU01000517.1", "subjects": [{"id": null, "hits": [{"query": "EHK18436.1", "subject": "RYO96327.1", "identity": 67.647, "coverage": 87.11340206185567, "evalue": 1.02e-84, "bitscore": 259.0}], "name": "RYO96327.1", "ipg": "232000883", "start": 2584, "end": 3258, "strand": 1, "sequence": null}, {"id": null, "hits": [{"query": "EHK18438.1", "subject": "RYO96329.1", "identity": 54.606, "coverage": 99.66400671986561, "evalue": 0.0, "bitscore": 2565.0}], "name": "RYO96329.1", "ipg": "232000822", "start": 6794, "end": 14577, "strand": 1, "sequence": null}], "clusters": []}, {"accession": "QJNU01001423.1", "subjects": [{"id": null, "hits": [{"query": "EHK18436.1", "subject": "RYO76666.1", "identity": 60.116, "coverage": 89.17525773195877, "evalue": 3.42e-69, "bitscore": 220.0}], "name": "RYO76666.1", "ipg": "231986881", "start": 282, "end": 919, "strand": 1, "sequence": null}], "clusters": []}, {"accession": "QJNU01000085.1", "subjects": [{"id": null, "hits": [{"query": "EHK18437.1", "subject": "RYP07694.1", "identity": 51.46, "coverage": 100.0, "evalue": 9.78e-85, "bitscore": 265.0}], "name": "RYP07694.1", "ipg": "232025737", "start": 30039, "end": 31023, "strand": -1, "sequence": null}], "clusters": []}]}, {"name": "Madurella mycetomatis", "strain": "mm55", "scaffolds": [{"accession": "LCTW02000537.1", "subjects": [{"id": null, "hits": [{"query": "EHK18428.1", "subject": "KXX73125.1", "identity": 65.683, "coverage": 100.0, "evalue": 1.21e-131, "bitscore": 384.0}], "name": "KXX73125.1", "ipg": "105333634", "start": 14193, "end": 15233, "strand": 1, "sequence": null}], "clusters": []}, {"accession": "LCTW02000249.1", "subjects": [{"id": null, "hits": [{"query": "EHK18428.1", "subject": "KXX75770.1", "identity": 61.538, "coverage": 100.0, "evalue": 1.26e-118, "bitscore": 351.0}], "name": "KXX75770.1", "ipg": "90937591", "start": 12459, "end": 13525, "strand": -1, "sequence": null}], "clusters": []}, {"accession": "LCTW02000364.1", "subjects": [{"id": null, "hits": [{"query": "EHK18429.1", "subject": "KXX74329.1", "identity": 64.11, "coverage": 99.84520123839009, "evalue": 0.0, "bitscore": 852.0}], "name": "KXX74329.1", "ipg": "90938112", "start": 15863, "end": 18081, "strand": 1, "sequence": null}], "clusters": []}, {"accession": "LCTW02000006.1", "subjects": [{"id": null, "hits": [{"query": "EHK18430.1", "subject": "KXX82888.1", "identity": 45.941, "coverage": 98.0392156862745, "evalue": 4.45e-145, "bitscore": 437.0}], "name": "KXX82888.1", "ipg": "90945841", "start": 82882, "end": 84470, "strand": -1, "sequence": null}], "clusters": []}]}, {"name": "Achaetomium macrosporum", "strain": "CBS 532.94", "scaffolds": [{"accession": "MU860368.1", "subjects": [{"id": null, "hits": [{"query": "EHK18428.1", "subject": "KAK4234446.1", "identity": 63.469, "coverage": 100.0, "evalue": 2.02e-131, "bitscore": 384.0}], "name": "KAK4234446.1", "ipg": "718865951", "start": 2543, "end": 3586, "strand": 1, "sequence": null}], "clusters": []}, {"accession": "MU860556.1", "subjects": [{"id": null, "hits": [{"query": "EHK18428.1", "subject": "KAK4233438.1", "identity": 58.608, "coverage": 100.0, "evalue": 2.96e-111, "bitscore": 333.0}], "name": "KAK4233438.1", "ipg": "718864954", "start": 1776, "end": 2865, "strand": 1, "sequence": null}], "clusters": []}, {"accession": "MU860098.1", "subjects": [{"id": null, "hits": [{"query": "EHK18431.1", "subject": "KAK4238364.1", "identity": 50.971, "coverage": 91.78082191780823, "evalue": 2.56e-67, "bitscore": 216.0}], "name": "KAK4238364.1", "ipg": "718869809", "start": 35068, "end": 35841, "strand": -1, "sequence": null}], "clusters": []}]}, {"name": "Hirsutella minnesotensis", "strain": "3608", "scaffolds": [{"accession": "KQ030512.1", "subjects": [{"id": null, "hits": [{"query": "EHK18428.1", "subject": "KJZ76307.1", "identity": 64.945, "coverage": 100.0, "evalue": 4.82e-129, "bitscore": 377.0}], "name": "KJZ76307.1", "ipg": "79700809", "start": 506976, "end": 508019, "strand": 1, "sequence": null}], "clusters": []}, {"accession": "KQ030500.1", "subjects": [{"id": null, "hits": [{"query": "EHK18429.1", "subject": "KJZ79454.1", "identity": 65.944, "coverage": 99.69040247678018, "evalue": 0.0, "bitscore": 880.0}], "name": "KJZ79454.1", "ipg": "79703891", "start": 164833, "end": 166857, "strand": -1, "sequence": null}], "clusters": []}]}, {"name": "Penicillium thymicola", "strain": "DAOM 180753", "scaffolds": [{"accession": "LACB01000094.1", "subjects": [{"id": null, "hits": [{"query": "EHK18428.1", "subject": "KAJ9489116.1", "identity": 66.421, "coverage": 100.0, "evalue": 3.28e-128, "bitscore": 375.0}], "name": "KAJ9489116.1", "ipg": "657132189", "start": 40204, "end": 41256, "strand": 1, "sequence": null}], "clusters": []}]}, {"name": "Madurella fahalii", "strain": "IFM 68171", "scaffolds": [{"accession": "NW_027263974.1", "subjects": [{"id": null, "hits": [{"query": "EHK18428.1", "subject": "XP_070919721.1", "identity": 62.731, "coverage": 100.0, "evalue": 3.31e-128, "bitscore": 375.0}], "name": "XP_070919721.1", "ipg": "900826972", "start": 4132598, "end": 4133651, "strand": 1, "sequence": null}], "clusters": []}, {"accession": "XM_071063620.1", "subjects": [{"id": null, "hits": [{"query": "EHK18428.1", "subject": "XP_070919721.1", "identity": 62.731, "coverage": 100.0, "evalue": 3.31e-128, "bitscore": 375.0}], "name": "XP_070919721.1", "ipg": "900826972", "start": 0, "end": 816, "strand": 1, "sequence": null}], "clusters": []}, {"accession": "BAAFSV010000004.1", "subjects": [{"id": null, "hits": [{"query": "EHK18428.1", "subject": "GAB1317990.1", "identity": 62.731, "coverage": 100.0, "evalue": 3.31e-128, "bitscore": 375.0}], "name": "GAB1317990.1", "ipg": "900826972", "start": 4132598, "end": 4133651, "strand": 1, "sequence": null}], "clusters": []}, {"accession": "NW_027263976.1", "subjects": [{"id": null, "hits": [{"query": "EHK18428.1", "subject": "XP_070921635.1", "identity": 60.44, "coverage": 100.0, "evalue": 5.69e-116, "bitscore": 345.0}], "name": "XP_070921635.1", "ipg": "900823051", "start": 298432, "end": 299506, "strand": 1, "sequence": null}], "clusters": []}, {"accession": "XM_071065534.1", "subjects": [{"id": null, "hits": [{"query": "EHK18428.1", "subject": "XP_070921635.1", "identity": 60.44, "coverage": 100.0, "evalue": 5.69e-116, "bitscore": 345.0}], "name": "XP_070921635.1", "ipg": "900823051", "start": 0, "end": 822, "strand": 1, "sequence": null}], "clusters": []}, {"accession": "BAAFSV010000006.1", "subjects": [{"id": null, "hits": [{"query": "EHK18428.1", "subject": "GAB1319905.1", "identity": 60.44, "coverage": 100.0, "evalue": 5.69e-116, "bitscore": 345.0}], "name": "GAB1319905.1", "ipg": "900823051", "start": 298432, "end": 299506, "strand": 1, "sequence": null}], "clusters": []}, {"accession": "NW_027263971.1", "subjects": [{"id": null, "hits": [{"query": "EHK18429.1", "subject": "XP_070912408.1", "identity": 74.884, "coverage": 100.0, "evalue": 0.0, "bitscore": 987.0}], "name": "XP_070912408.1", "ipg": "900832364", "start": 2842281, "end": 2844509, "strand": -1, "sequence": null}, {"id": null, "hits": [{"query": "EHK18430.1", "subject": "XP_070912757.1", "identity": 46.875, "coverage": 99.2156862745098, "evalue": 4.5e-146, "bitscore": 439.0}], "name": "XP_070912757.1", "ipg": "900832696", "start": 3962979, "end": 3964567, "strand": -1, "sequence": null}], "clusters": []}, {"accession": "XM_071056307.1", "subjects": [{"id": null, "hits": [{"query": "EHK18429.1", "subject": "XP_070912408.1", "identity": 74.884, "coverage": 100.0, "evalue": 0.0, "bitscore": 987.0}], "name": "XP_070912408.1", "ipg": "900832364", "start": 0, "end": 1899, "strand": 1, "sequence": null}], "clusters": []}, {"accession": "BAAFSV010000001.1", "subjects": [{"id": null, "hits": [{"query": "EHK18429.1", "subject": "GAB1310675.1", "identity": 74.884, "coverage": 100.0, "evalue": 0.0, "bitscore": 987.0}], "name": "GAB1310675.1", "ipg": "900832364", "start": 2842281, "end": 2844509, "strand": -1, "sequence": null}, {"id": null, "hits": [{"query": "EHK18430.1", "subject": "GAB1311024.1", "identity": 46.875, "coverage": 99.2156862745098, "evalue": 4.5e-146, "bitscore": 439.0}], "name": "GAB1311024.1", "ipg": "900832696", "start": 3962979, "end": 3964567, "strand": -1, "sequence": null}], "clusters": []}, {"accession": "NW_027263975.1", "subjects": [{"id": null, "hits": [{"query": "EHK18429.1", "subject": "XP_070920398.1", "identity": 64.84, "coverage": 99.84520123839009, "evalue": 0.0, "bitscore": 854.0}], "name": "XP_070920398.1", "ipg": "900824619", "start": 1067299, "end": 1069522, "strand": -1, "sequence": null}], "clusters": []}, {"accession": "XM_071064297.1", "subjects": [{"id": null, "hits": [{"query": "EHK18429.1", "subject": "XP_070920398.1", "identity": 64.84, "coverage": 99.84520123839009, "evalue": 0.0, "bitscore": 854.0}], "name": "XP_070920398.1", "ipg": "900824619", "start": 0, "end": 1956, "strand": 1, "sequence": null}], "clusters": []}, {"accession": "BAAFSV010000005.1", "subjects": [{"id": null, "hits": [{"query": "EHK18429.1", "subject": "GAB1318668.1", "identity": 64.84, "coverage": 99.84520123839009, "evalue": 0.0, "bitscore": 854.0}], "name": "GAB1318668.1", "ipg": "900824619", "start": 1067299, "end": 1069522, "strand": -1, "sequence": null}], "clusters": []}, {"accession": "XM_071056656.1", "subjects": [{"id": null, "hits": [{"query": "EHK18430.1", "subject": "XP_070912757.1", "identity": 46.875, "coverage": 99.2156862745098, "evalue": 4.5e-146, "bitscore": 439.0}], "name": "XP_070912757.1", "ipg": "900832696", "start": 0, "end": 1533, "strand": 1, "sequence": null}], "clusters": []}]}, {"name": "Penicillium coprophilum", "strain": "IBT 31321", "scaffolds": [{"accession": "MDDG01000003.1", "subjects": [{"id": null, "hits": [{"query": "EHK18428.1", "subject": "OQE43730.1", "identity": 65.683, "coverage": 100.0, "evalue": 3.82e-128, "bitscore": 375.0}], "name": "OQE43730.1", "ipg": "142148506", "start": 1751804, "end": 1752861, "strand": -1, "sequence": null}, {"id": null, "hits": [{"query": "EHK18430.1", "subject": "OQE43750.1", "identity": 54.733, "coverage": 94.70588235294117, "evalue": 8.46e-179, "bitscore": 523.0}], "name": "OQE43750.1", "ipg": "142148434", "start": 1749364, "end": 1751192, "strand": 1, "sequence": null}, {"id": null, "hits": [{"query": "EHK18431.1", "subject": "OQE43224.1", "identity": 62.264, "coverage": 96.34703196347031, "evalue": 1.1e-93, "bitscore": 284.0}], "name": "OQE43224.1", "ipg": "142147956", "start": 1740644, "end": 1741511, "strand": 1, "sequence": null}, {"id": null, "hits": [{"query": "EHK18431.1", "subject": "OQE43052.1", "identity": 34.375, "coverage": 80.36529680365297, "evalue": 1.01e-19, "bitscore": 97.4}], "name": "OQE43052.1", "ipg": "142147820", "start": 933669, "end": 934780, "strand": 1, "sequence": null}, {"id": null, "hits": [{"query": "EHK18432.1", "subject": "OQE43366.1", "identity": 56.598, "coverage": 98.26086956521739, "evalue": 3.83e-123, "bitscore": 369.0}], "name": "OQE43366.1", "ipg": "142148164", "start": 1741736, "end": 1742843, "strand": -1, "sequence": null}, {"id": null, "hits": [{"query": "EHK18433.1", "subject": "OQE43092.1", "identity": 46.171, "coverage": 99.33481152993349, "evalue": 1.31e-134, "bitscore": 407.0}], "name": "OQE43092.1", "ipg": "142147877", "start": 1743513, "end": 1745267, "strand": 1, "sequence": null}, {"id": null, "hits": [{"query": "EHK18434.1", "subject": "OQE43099.1", "identity": 61.869, "coverage": 96.73321234119783, "evalue": 0.0, "bitscore": 720.0}], "name": "OQE43099.1", "ipg": "142147872", "start": 1737897, "end": 1739841, "strand": 1, "sequence": null}, {"id": null, "hits": [{"query": "EHK18435.1", "subject": "OQE43596.1", "identity": 75.373, "coverage": 93.03135888501743, "evalue": 1.81e-147, "bitscore": 425.0}], "name": "OQE43596.1", "ipg": "142148394", "start": 1736209, "end": 1737451, "strand": -1, "sequence": null}, {"id": null, "hits": [{"query": "EHK18437.1", "subject": "OQE43440.1", "identity": 51.111, "coverage": 98.79518072289156, "evalue": 3.04e-88, "bitscore": 273.0}], "name": "OQE43440.1", "ipg": "142148170", "start": 1732729, "end": 1733735, "strand": 1, "sequence": null}, {"id": null, "hits": [{"query": "EHK18438.1", "subject": "OQE43486.1", "identity": 57.298, "coverage": 99.66400671986561, "evalue": 0.0, "bitscore": 2719.0}], "name": "OQE43486.1", "ipg": "142148255", "start": 1724453, "end": 1732226, "strand": -1, "sequence": null}], "clusters": [{"indices": [9, 8, 7, 6, 2, 4, 5, 1, 0], "subjects": [], "intermediate_genes": [{"id": null, "hits": [], "name": "OQE43732.1", "ipg": null, "start": 1719797, "end": 1720391, "strand": 1, "sequence": "MAETFFGEIQHIEAVKNQFSPSTRTTINALGTMDPMGSTAIYLSYTIPDEYWVCSGGYTTTSFQLAVMGIDPVGESQLSGYPAQYPSVSMVDYHTGPPTAGETQLHAQALEATDGRKKILLVNKQNQALSVQIPTKQAGIEIVGVTTGGNPWTNEQVQGTIEIPAYAVAVIPRS"}, {"id": null, "hits": [], "name": "OQE43619.1", "ipg": null, "start": 1722270, "end": 1724414, "strand": 1, "sequence": "MANRRILCDRTVPACTQCSQSKRTCKGYGVRLSWPKANDKRRAVVARSSLPYRSTGHHFSNARQVNISTWDIEMHRQLSGVVSNEYQRLTLRSPMPWNPFKLDVTENCLFQYFQSNASSSLSTFGHDPTNIGNMLIRMALVNNTPSSAAVLRSLLALSSLHRSGLQTQAAELKIAALKALGAASNREIGTMEAIQHVAAGMLLCSFEIYQASCTSGQWRSYIIGVKSVIKASPLNTFLRDSGFNALLDWVYYHDVLSRFSLTHWHPLAIESTLIDLDEPVDIPSPPVDTDDPCMEMTHSTQSPFTTILKLLTEVCDLVAAAPAQMTPSKESDNFKSYLKILAWRIRSIPILDTTVDEYPGMTAIVELFQLATLVYLNRASGNIIESDAKTQQHIERSFSIFSQLSSCERQFPLLILGCEARTDGERCTVLDLICRTEKGDSSRSLFLTKKLIQAIWVQDDLSQGQIDYAEKLSAIMSCCTILPTFV"}, {"id": null, "hits": [], "name": "OQE43376.1", "ipg": null, "start": 1745681, "end": 1748421, "strand": 1, "sequence": "METVTHSIDPPSKSRDSEKGLYINNDETNPTSTSSLEPEPTVENDDPVRTVHGIRWALAYSSLISTVLFYSLDGTIVADIQPSIINSLGETEKLPWIGVAIALGTIAILPLGKAYGVFNVKWLFLSCVVGFEVGSVLCGAAPNMNAMIVGRVIQGVAGCGCYSGGLTYISMATTKNERPLYLSGVVAMWGLGSVLGPVIGGAFAQSTATWRWAFYINLVVAALVAPSLIFCLPNINPIEKPFLAKLRMQDWVGIIIFLGGAACFTMAITFGGVTFPFSSASEIVLWTMTGVLLVAFILVTIFHPLVASENQLYPVHLMKRLELNILQYEVFVASGAMMITLYYTPLLFQFTRSDGPLSAGIRLLPFVCMIVFFGIFNGALMPKLGYYMPWYVFGNAMILIGSSLMMTIDAYTSPSRIYGYTALIGMGVGSFVTAGFAVVQALVPVSDLNNAVGFMAIGQMLGQIALLSLAASLYQNIGVQKIQVLLPNLSTQDVQQLTTGRQSSLFESLSVDIQTALIEQLTFAIRNTFVILIAASALAFIASLFLGRHKLY"}], "score": 13.6095, "start": 1724453, "end": 1752861, "number": 420}]}]}, {"name": "Penicillium coprophilum", "strain": "IBT 35676", "scaffolds": [{"accession": "NW_026622720.1", "subjects": [{"id": null, "hits": [{"query": "EHK18428.1", "subject": "XP_056537478.1", "identity": 61.993, "coverage": 100.0, "evalue": 5.66e-120, "bitscore": 355.0}], "name": "XP_056537478.1", "ipg": "629205791", "start": 2032037, "end": 2033087, "strand": -1, "sequence": null}], "clusters": []}, {"accession": "XM_056671905.1", "subjects": [{"id": null, "hits": [{"query": "EHK18428.1", "subject": "XP_056537478.1", "identity": 61.993, "coverage": 100.0, "evalue": 5.66e-120, "bitscore": 355.0}], "name": "XP_056537478.1", "ipg": "629205791", "start": 0, "end": 816, "strand": 1, "sequence": null}], "clusters": []}, {"accession": "JAPQKM010000001.1", "subjects": [{"id": null, "hits": [{"query": "EHK18428.1", "subject": "KAJ5178060.1", "identity": 61.993, "coverage": 100.0, "evalue": 5.66e-120, "bitscore": 355.0}], "name": "KAJ5178060.1", "ipg": "629205791", "start": 2032037, "end": 2033087, "strand": -1, "sequence": null}], "clusters": []}, {"accession": "NW_026622722.1", "subjects": [{"id": null, "hits": [{"query": "EHK18431.1", "subject": "XP_056533766.1", "identity": 34.021, "coverage": 80.36529680365297, "evalue": 2.19e-18, "bitscore": 94.0}], "name": "XP_056533766.1", "ipg": "629197216", "start": 116633, "end": 117745, "strand": 1, "sequence": null}], "clusters": []}, {"accession": "XM_056673241.1", "subjects": [{"id": null, "hits": [{"query": "EHK18431.1", "subject": "XP_056533766.1", "identity": 34.021, "coverage": 80.36529680365297, "evalue": 2.19e-18, "bitscore": 94.0}], "name": "XP_056533766.1", "ipg": "629197216", "start": 0, "end": 975, "strand": 1, "sequence": null}], "clusters": []}, {"accession": "JAPQKM010000003.1", "subjects": [{"id": null, "hits": [{"query": "EHK18431.1", "subject": "KAJ5169312.1", "identity": 34.021, "coverage": 80.36529680365297, "evalue": 2.19e-18, "bitscore": 94.0}], "name": "KAJ5169312.1", "ipg": "629197216", "start": 116633, "end": 117745, "strand": 1, "sequence": null}], "clusters": []}, {"accession": "NW_026622726.1", "subjects": [{"id": null, "hits": [{"query": "EHK18433.1", "subject": "XP_056527191.1", "identity": 43.237, "coverage": 99.1130820399113, "evalue": 4.4e-116, "bitscore": 360.0}], "name": "XP_056527191.1", "ipg": "629178610", "start": 150977, "end": 152699, "strand": 1, "sequence": null}, {"id": null, "hits": [{"query": "EHK18435.1", "subject": "XP_056527190.1", "identity": 54.58, "coverage": 91.28919860627178, "evalue": 1.36e-95, "bitscore": 293.0}], "name": "XP_056527190.1", "ipg": "629178655", "start": 148189, "end": 149565, "strand": -1, "sequence": null}, {"id": null, "hits": [{"query": "EHK18436.1", "subject": "XP_056527199.1", "identity": 55.882, "coverage": 87.11340206185567, "evalue": 2.09e-61, "bitscore": 200.0}], "name": "XP_056527199.1", "ipg": "629178630", "start": 166868, "end": 167555, "strand": 1, "sequence": null}], "clusters": [{"indices": [1, 0, 2], "subjects": [], "intermediate_genes": [], "score": 3.0853, "start": 148189, "end": 167555, "number": 421}]}, {"accession": "XM_056681782.1", "subjects": [{"id": null, "hits": [{"query": "EHK18433.1", "subject": "XP_056527191.1", "identity": 43.237, "coverage": 99.1130820399113, "evalue": 4.4e-116, "bitscore": 360.0}], "name": "XP_056527191.1", "ipg": "629178610", "start": 0, "end": 1476, "strand": 1, "sequence": null}], "clusters": []}, {"accession": "JAPQKM010000007.1", "subjects": [{"id": null, "hits": [{"query": "EHK18433.1", "subject": "KAJ5150455.1", "identity": 43.237, "coverage": 99.1130820399113, "evalue": 4.4e-116, "bitscore": 360.0}], "name": "KAJ5150455.1", "ipg": "629178610", "start": 150977, "end": 152699, "strand": 1, "sequence": null}, {"id": null, "hits": [{"query": "EHK18435.1", "subject": "KAJ5150454.1", "identity": 54.58, "coverage": 91.28919860627178, "evalue": 1.36e-95, "bitscore": 293.0}], "name": "KAJ5150454.1", "ipg": "629178655", "start": 148189, "end": 149565, "strand": -1, "sequence": null}, {"id": null, "hits": [{"query": "EHK18436.1", "subject": "KAJ5150463.1", "identity": 55.882, "coverage": 87.11340206185567, "evalue": 2.09e-61, "bitscore": 200.0}], "name": "KAJ5150463.1", "ipg": "629178630", "start": 166868, "end": 167555, "strand": 1, "sequence": null}], "clusters": []}, {"accession": "XM_056681781.1", "subjects": [{"id": null, "hits": [{"query": "EHK18435.1", "subject": "XP_056527190.1", "identity": 54.58, "coverage": 91.28919860627178, "evalue": 1.36e-95, "bitscore": 293.0}], "name": "XP_056527190.1", "ipg": "629178655", "start": 0, "end": 801, "strand": 1, "sequence": null}], "clusters": []}, {"accession": "XM_056681790.1", "subjects": [{"id": null, "hits": [{"query": "EHK18436.1", "subject": "XP_056527199.1", "identity": 55.882, "coverage": 87.11340206185567, "evalue": 2.09e-61, "bitscore": 200.0}], "name": "XP_056527199.1", "ipg": "629178630", "start": 0, "end": 582, "strand": 1, "sequence": null}], "clusters": []}]}, {"name": "Chaetomium olivicolor", "strain": "CBS 102434", "scaffolds": [{"accession": "MU994367.1", "subjects": [{"id": null, "hits": [{"query": "EHK18428.1", "subject": "KAL2130279.1", "identity": 62.362, "coverage": 100.0, "evalue": 4.12e-125, "bitscore": 368.0}], "name": "KAL2130279.1", "ipg": "906552782", "start": 12199, "end": 13254, "strand": -1, "sequence": null}], "clusters": []}, {"accession": "MU994131.1", "subjects": [{"id": null, "hits": [{"query": "EHK18428.1", "subject": "KAL2133152.1", "identity": 58.242, "coverage": 100.0, "evalue": 4.72e-114, "bitscore": 340.0}], "name": "KAL2133152.1", "ipg": "906555723", "start": 3506, "end": 4627, "strand": -1, "sequence": null}], "clusters": []}, {"accession": "MU994424.1", "subjects": [{"id": null, "hits": [{"query": "EHK18429.1", "subject": "KAL2129740.1", "identity": 64.643, "coverage": 99.84520123839009, "evalue": 0.0, "bitscore": 850.0}], "name": "KAL2129740.1", "ipg": "906552282", "start": 14793, "end": 17024, "strand": 1, "sequence": null}], "clusters": []}]}, {"name": "Mytilinidion resinicola", "strain": "CBS 304.34", "scaffolds": [{"accession": "NW_022985454.1", "subjects": [{"id": null, "hits": [{"query": "EHK18428.1", "subject": "XP_033572484.1", "identity": 63.37, "coverage": 100.0, "evalue": 4.37e-125, "bitscore": 368.0}], "name": "XP_033572484.1", "ipg": "300651598", "start": 289339, "end": 290413, "strand": -1, "sequence": null}], "clusters": []}, {"accession": "XM_033717039.1", "subjects": [{"id": null, "hits": [{"query": "EHK18428.1", "subject": "XP_033572484.1", "identity": 63.37, "coverage": 100.0, "evalue": 4.37e-125, "bitscore": 368.0}], "name": "XP_033572484.1", "ipg": "300651598", "start": 0, "end": 822, "strand": 1, "sequence": null}], "clusters": []}, {"accession": "MU003709.1", "subjects": [{"id": null, "hits": [{"query": "EHK18428.1", "subject": "KAF2805520.1", "identity": 63.37, "coverage": 100.0, "evalue": 4.37e-125, "bitscore": 368.0}], "name": "KAF2805520.1", "ipg": "300651598", "start": 289339, "end": 290413, "strand": -1, "sequence": null}], "clusters": []}, {"accession": "NW_022985439.1", "subjects": [{"id": null, "hits": [{"query": "EHK18428.1", "subject": "XP_033582348.1", "identity": 54.779, "coverage": 100.0, "evalue": 1.46e-105, "bitscore": 318.0}], "name": "XP_033582348.1", "ipg": "300661405", "start": 2427224, "end": 2428219, "strand": -1, "sequence": null}], "clusters": []}, {"accession": "XM_033724178.1", "subjects": [{"id": null, "hits": [{"query": "EHK18428.1", "subject": "XP_033582348.1", "identity": 54.779, "coverage": 100.0, "evalue": 1.46e-105, "bitscore": 318.0}], "name": "XP_033582348.1", "ipg": "300661405", "start": 0, "end": 819, "strand": 1, "sequence": null}], "clusters": []}, {"accession": "MU003694.1", "subjects": [{"id": null, "hits": [{"query": "EHK18428.1", "subject": "KAF2815384.1", "identity": 54.779, "coverage": 100.0, "evalue": 1.46e-105, "bitscore": 318.0}], "name": "KAF2815384.1", "ipg": "300661405", "start": 2427224, "end": 2428219, "strand": -1, "sequence": null}], "clusters": []}, {"accession": "NW_022985444.1", "subjects": [{"id": null, "hits": [{"query": "EHK18434.1", "subject": "XP_033577540.1", "identity": 60.708, "coverage": 97.45916515426497, "evalue": 0.0, "bitscore": 713.0}], "name": "XP_033577540.1", "ipg": "300656599", "start": 59668, "end": 61484, "strand": -1, "sequence": null}], "clusters": []}, {"accession": "XM_033719735.1", "subjects": [{"id": null, "hits": [{"query": "EHK18434.1", "subject": "XP_033577540.1", "identity": 60.708, "coverage": 97.45916515426497, "evalue": 0.0, "bitscore": 713.0}], "name": "XP_033577540.1", "ipg": "300656599", "start": 21, "end": 1650, "strand": 1, "sequence": null}], "clusters": []}, {"accession": "MU003699.1", "subjects": [{"id": null, "hits": [{"query": "EHK18434.1", "subject": "KAF2810576.1", "identity": 60.708, "coverage": 97.45916515426497, "evalue": 0.0, "bitscore": 713.0}], "name": "KAF2810576.1", "ipg": "300656599", "start": 59668, "end": 61484, "strand": -1, "sequence": null}], "clusters": []}, {"accession": "NW_022985447.1", "subjects": [{"id": null, "hits": [{"query": "EHK18435.1", "subject": "XP_033575643.1", "identity": 44.366, "coverage": 96.51567944250871, "evalue": 6.21e-74, "bitscore": 239.0}], "name": "XP_033575643.1", "ipg": "300654725", "start": 32230, "end": 33331, "strand": -1, "sequence": null}], "clusters": []}, {"accession": "XM_033722919.1", "subjects": [{"id": null, "hits": [{"query": "EHK18435.1", "subject": "XP_033575643.1", "identity": 44.366, "coverage": 96.51567944250871, "evalue": 6.21e-74, "bitscore": 239.0}], "name": "XP_033575643.1", "ipg": "300654725", "start": 0, "end": 873, "strand": 1, "sequence": null}], "clusters": []}, {"accession": "MU003702.1", "subjects": [{"id": null, "hits": [{"query": "EHK18435.1", "subject": "KAF2808679.1", "identity": 44.366, "coverage": 96.51567944250871, "evalue": 6.21e-74, "bitscore": 239.0}], "name": "KAF2808679.1", "ipg": "300654725", "start": 32230, "end": 33331, "strand": -1, "sequence": null}], "clusters": []}]}, {"name": "Aspergillus tanneri", "strain": "NIH1004", "scaffolds": [{"accession": "NW_022984632.1", "subjects": [{"id": null, "hits": [{"query": "EHK18428.1", "subject": "XP_033422066.1", "identity": 63.838, "coverage": 100.0, "evalue": 4.8e-125, "bitscore": 367.0}], "name": "XP_033422066.1", "ipg": "244490516", "start": 133200, "end": 134279, "strand": -1, "sequence": null}], "clusters": []}, {"accession": "XM_033574048.1", "subjects": [{"id": null, "hits": [{"query": "EHK18428.1", "subject": "XP_033422066.1", "identity": 63.838, "coverage": 100.0, "evalue": 4.8e-125, "bitscore": 367.0}], "name": "XP_033422066.1", "ipg": "244490516", "start": 0, "end": 816, "strand": 1, "sequence": null}], "clusters": []}, {"accession": "QUQM01000005.1", "subjects": [{"id": null, "hits": [{"query": "EHK18428.1", "subject": "KAA8642704.1", "identity": 63.838, "coverage": 100.0, "evalue": 4.8e-125, "bitscore": 367.0}], "name": "KAA8642704.1", "ipg": "244490516", "start": 133200, "end": 134279, "strand": -1, "sequence": null}], "clusters": []}, {"accession": "SOSA01000899.1", "subjects": [{"id": null, "hits": [{"query": "EHK18428.1", "subject": "THC88232.1", "identity": 63.838, "coverage": 100.0, "evalue": 4.8e-125, "bitscore": 367.0}], "name": "THC88232.1", "ipg": "244490516", "start": 4110, "end": 5189, "strand": -1, "sequence": null}], "clusters": []}, {"accession": "NW_022984633.1", "subjects": [{"id": null, "hits": [{"query": "EHK18429.1", "subject": "XP_033424378.1", "identity": 65.485, "coverage": 100.0, "evalue": 0.0, "bitscore": 883.0}], "name": "XP_033424378.1", "ipg": "244494719", "start": 3682579, "end": 3684768, "strand": -1, "sequence": null}, {"id": null, "hits": [{"query": "EHK18435.1", "subject": "XP_033423704.1", "identity": 49.275, "coverage": 96.16724738675958, "evalue": 2.01e-81, "bitscore": 257.0}], "name": "XP_033423704.1", "ipg": "273272282", "start": 1557787, "end": 1559147, "strand": 1, "sequence": null}], "clusters": []}, {"accession": "XM_033573826.1", "subjects": [{"id": null, "hits": [{"query": "EHK18429.1", "subject": "XP_033424378.1", "identity": 65.485, "coverage": 100.0, "evalue": 0.0, "bitscore": 883.0}], "name": "XP_033424378.1", "ipg": "244494719", "start": 0, "end": 1893, "strand": 1, "sequence": null}], "clusters": []}, {"accession": "QUQM01000006.1", "subjects": [{"id": null, "hits": [{"query": "EHK18429.1", "subject": "KAA8645017.1", "identity": 65.485, "coverage": 100.0, "evalue": 0.0, "bitscore": 883.0}], "name": "KAA8645017.1", "ipg": "244494719", "start": 3682579, "end": 3684768, "strand": -1, "sequence": null}, {"id": null, "hits": [{"query": "EHK18435.1", "subject": "KAA8644343.1", "identity": 49.275, "coverage": 96.16724738675958, "evalue": 2.01e-81, "bitscore": 257.0}], "name": "KAA8644343.1", "ipg": "273272282", "start": 1557787, "end": 1559147, "strand": 1, "sequence": null}], "clusters": []}, {"accession": "SOSA01000336.1", "subjects": [{"id": null, "hits": [{"query": "EHK18429.1", "subject": "THC92423.1", "identity": 65.485, "coverage": 100.0, "evalue": 0.0, "bitscore": 883.0}], "name": "THC92423.1", "ipg": "244494719", "start": 10671, "end": 12860, "strand": 1, "sequence": null}], "clusters": []}, {"accession": "NW_022984630.1", "subjects": [{"id": null, "hits": [{"query": "EHK18431.1", "subject": "XP_033427309.1", "identity": 35.938, "coverage": 80.36529680365297, "evalue": 4.75e-22, "bitscore": 103.0}], "name": "XP_033427309.1", "ipg": "244494131", "start": 90160, "end": 91296, "strand": 1, "sequence": null}], "clusters": []}, {"accession": "XM_033568503.1", "subjects": [{"id": null, "hits": [{"query": "EHK18431.1", "subject": "XP_033427309.1", "identity": 35.938, "coverage": 80.36529680365297, "evalue": 4.75e-22, "bitscore": 103.0}], "name": "XP_033427309.1", "ipg": "244494131", "start": 0, "end": 990, "strand": 1, "sequence": null}], "clusters": []}, {"accession": "QUQM01000003.1", "subjects": [{"id": null, "hits": [{"query": "EHK18431.1", "subject": "KAA8647948.1", "identity": 35.938, "coverage": 80.36529680365297, "evalue": 4.75e-22, "bitscore": 103.0}], "name": "KAA8647948.1", "ipg": "244494131", "start": 90160, "end": 91296, "strand": 1, "sequence": null}], "clusters": []}, {"accession": "SOSA01000379.1", "subjects": [{"id": null, "hits": [{"query": "EHK18431.1", "subject": "THC91840.1", "identity": 35.938, "coverage": 80.36529680365297, "evalue": 4.75e-22, "bitscore": 103.0}], "name": "THC91840.1", "ipg": "244494131", "start": 8626, "end": 9762, "strand": -1, "sequence": null}], "clusters": []}, {"accession": "XM_033573152.1", "subjects": [{"id": null, "hits": [{"query": "EHK18435.1", "subject": "XP_033423704.1", "identity": 49.275, "coverage": 96.16724738675958, "evalue": 2.01e-81, "bitscore": 257.0}], "name": "XP_033423704.1", "ipg": "273272282", "start": 0, "end": 789, "strand": 1, "sequence": null}], "clusters": []}, {"accession": "SOSA01000032.1", "subjects": [{"id": null, "hits": [{"query": "EHK18437.1", "subject": "THC98866.1", "identity": 44.326, "coverage": 100.0, "evalue": 1.95e-73, "bitscore": 236.0}], "name": "THC98866.1", "ipg": "244501170", "start": 34996, "end": 36140, "strand": -1, "sequence": null}], "clusters": []}]}, {"name": "Aspergillus steynii", "strain": "IBT 23096", "scaffolds": [{"accession": "NW_020194401.1", "subjects": [{"id": null, "hits": [{"query": "EHK18428.1", "subject": "XP_024705046.1", "identity": 63.838, "coverage": 100.0, "evalue": 1.6e-124, "bitscore": 366.0}], "name": "XP_024705046.1", "ipg": "173945608", "start": 3638145, "end": 3639193, "strand": -1, "sequence": null}], "clusters": []}, {"accession": "XM_024844224.1", "subjects": [{"id": null, "hits": [{"query": "EHK18428.1", "subject": "XP_024705046.1", "identity": 63.838, "coverage": 100.0, "evalue": 1.6e-124, "bitscore": 366.0}], "name": "XP_024705046.1", "ipg": "173945608", "start": 0, "end": 816, "strand": 1, "sequence": null}], "clusters": []}, {"accession": "MSFO01000004.1", "subjects": [{"id": null, "hits": [{"query": "EHK18428.1", "subject": "PLB49744.1", "identity": 63.838, "coverage": 100.0, "evalue": 1.6e-124, "bitscore": 366.0}], "name": "PLB49744.1", "ipg": "173945608", "start": 3638145, "end": 3639193, "strand": -1, "sequence": null}], "clusters": []}, {"accession": "NW_020194403.1", "subjects": [{"id": null, "hits": [{"query": "EHK18428.1", "subject": "XP_024702633.1", "identity": 56.25, "coverage": 100.0, "evalue": 2.52e-103, "bitscore": 312.0}], "name": "XP_024702633.1", "ipg": "173943165", "start": 3060184, "end": 3061251, "strand": 1, "sequence": null}], "clusters": []}, {"accession": "XM_024844558.1", "subjects": [{"id": null, "hits": [{"query": "EHK18428.1", "subject": "XP_024702633.1", "identity": 56.25, "coverage": 100.0, "evalue": 2.52e-103, "bitscore": 312.0}], "name": "XP_024702633.1", "ipg": "173943165", "start": 0, "end": 810, "strand": 1, "sequence": null}], "clusters": []}, {"accession": "MSFO01000006.1", "subjects": [{"id": null, "hits": [{"query": "EHK18428.1", "subject": "PLB47331.1", "identity": 56.25, "coverage": 100.0, "evalue": 2.52e-103, "bitscore": 312.0}], "name": "PLB47331.1", "ipg": "173943165", "start": 3060184, "end": 3061251, "strand": 1, "sequence": null}], "clusters": []}, {"accession": "NW_020194399.1", "subjects": [{"id": null, "hits": [{"query": "EHK18429.1", "subject": "XP_024706800.1", "identity": 64.869, "coverage": 99.69040247678018, "evalue": 0.0, "bitscore": 852.0}], "name": "XP_024706800.1", "ipg": "173947319", "start": 302996, "end": 305153, "strand": 1, "sequence": null}, {"id": null, "hits": [{"query": "EHK18430.1", "subject": "XP_024707615.1", "identity": 47.826, "coverage": 98.23529411764706, "evalue": 6.46e-157, "bitscore": 467.0}], "name": "XP_024707615.1", "ipg": "173948109", "start": 2803360, "end": 2805129, "strand": 1, "sequence": null}], "clusters": []}, {"accession": "XM_024843757.1", "subjects": [{"id": null, "hits": [{"query": "EHK18429.1", "subject": "XP_024706800.1", "identity": 64.869, "coverage": 99.69040247678018, "evalue": 0.0, "bitscore": 852.0}], "name": "XP_024706800.1", "ipg": "173947319", "start": 0, "end": 1905, "strand": 1, "sequence": null}], "clusters": []}, {"accession": "MSFO01000002.1", "subjects": [{"id": null, "hits": [{"query": "EHK18429.1", "subject": "PLB51498.1", "identity": 64.869, "coverage": 99.69040247678018, "evalue": 0.0, "bitscore": 852.0}], "name": "PLB51498.1", "ipg": "173947319", "start": 302996, "end": 305153, "strand": 1, "sequence": null}, {"id": null, "hits": [{"query": "EHK18430.1", "subject": "PLB52313.1", "identity": 47.826, "coverage": 98.23529411764706, "evalue": 6.46e-157, "bitscore": 467.0}], "name": "PLB52313.1", "ipg": "173948109", "start": 2803360, "end": 2805129, "strand": 1, "sequence": null}], "clusters": []}, {"accession": "XM_024854452.1", "subjects": [{"id": null, "hits": [{"query": "EHK18430.1", "subject": "XP_024707615.1", "identity": 47.826, "coverage": 98.23529411764706, "evalue": 6.46e-157, "bitscore": 467.0}], "name": "XP_024707615.1", "ipg": "173948109", "start": 0, "end": 1533, "strand": 1, "sequence": null}], "clusters": []}]}, {"name": "Penicillium hispanicum", "strain": "IBT 35686", "scaffolds": [{"accession": "NW_026623200.1", "subjects": [{"id": null, "hits": [{"query": "EHK18428.1", "subject": "XP_056796113.1", "identity": 62.362, "coverage": 100.0, "evalue": 2.59e-124, "bitscore": 365.0}], "name": "XP_056796113.1", "ipg": "629569199", "start": 2333217, "end": 2334328, "strand": -1, "sequence": null}], "clusters": []}, {"accession": "XM_056948888.1", "subjects": [{"id": null, "hits": [{"query": "EHK18428.1", "subject": "XP_056796113.1", "identity": 62.362, "coverage": 100.0, "evalue": 2.59e-124, "bitscore": 365.0}], "name": "XP_056796113.1", "ipg": "629569199", "start": 0, "end": 816, "strand": 1, "sequence": null}], "clusters": []}, {"accession": "JAQJAD010000008.1", "subjects": [{"id": null, "hits": [{"query": "EHK18428.1", "subject": "KAJ5570290.1", "identity": 62.362, "coverage": 100.0, "evalue": 2.59e-124, "bitscore": 365.0}], "name": "KAJ5570290.1", "ipg": "629569199", "start": 2333217, "end": 2334328, "strand": -1, "sequence": null}], "clusters": []}]}, {"name": "Knufia fluminis", "strain": "FJI-L2-BK-P2", "scaffolds": [{"accession": "JAKLMC020000001.1", "subjects": [{"id": null, "hits": [{"query": "EHK18428.1", "subject": "KAK5958765.1", "identity": 63.469, "coverage": 100.0, "evalue": 5.82e-124, "bitscore": 365.0}], "name": "KAK5958765.1", "ipg": "790936121", "start": 1648582, "end": 1649599, "strand": -1, "sequence": null}], "clusters": []}]}, {"name": "Penicillium brasilianum", "strain": "", "scaffolds": [{"accession": "CDHK01000002.1", "subjects": [{"id": null, "hits": [{"query": "EHK18428.1", "subject": "CEJ56418.1", "identity": 64.576, "coverage": 100.0, "evalue": 1.31e-123, "bitscore": 364.0}], "name": "CEJ56418.1", "ipg": "84459839", "start": 3212794, "end": 3213855, "strand": -1, "sequence": null}], "clusters": []}, {"accession": "CDHK01000006.1", "subjects": [{"id": null, "hits": [{"query": "EHK18431.1", "subject": "CEJ59024.1", "identity": 31.905, "coverage": 88.12785388127854, "evalue": 5.75e-19, "bitscore": 94.7}], "name": "CEJ59024.1", "ipg": "84454850", "start": 3183014, "end": 3184001, "strand": 1, "sequence": null}], "clusters": []}]}, {"name": "Penicillium brasilianum", "strain": "LaBioMMi 136", "scaffolds": [{"accession": "LJBN01000001.1", "subjects": [{"id": null, "hits": [{"query": "EHK18428.1", "subject": "OOQ91861.1", "identity": 63.469, "coverage": 100.0, "evalue": 5.1e-117, "bitscore": 347.0}], "name": "OOQ91861.1", "ipg": "139102127", "start": 1022195, "end": 1023256, "strand": 1, "sequence": null}], "clusters": []}, {"accession": "LJBN01000169.1", "subjects": [{"id": null, "hits": [{"query": "EHK18431.1", "subject": "OOQ85296.1", "identity": 31.905, "coverage": 88.12785388127854, "evalue": 8.75e-18, "bitscore": 94.0}], "name": "OOQ85296.1", "ipg": "139096041", "start": 98255, "end": 101798, "strand": -1, "sequence": null}], "clusters": []}, {"accession": "LJBN01000104.1", "subjects": [{"id": null, "hits": [{"query": "EHK18433.1", "subject": "OOQ89673.1", "identity": 41.333, "coverage": 99.1130820399113, "evalue": 5.35e-113, "bitscore": 357.0}], "name": "OOQ89673.1", "ipg": "139100146", "start": 147297, "end": 151691, "strand": 1, "sequence": null}], "clusters": []}]}, {"name": "Aspergillus homomorphus", "strain": "CBS 101889", "scaffolds": [{"accession": "NW_020291897.1", "subjects": [{"id": null, "hits": [{"query": "EHK18428.1", "subject": "XP_025553087.1", "identity": 64.945, "coverage": 100.0, "evalue": 1.54e-123, "bitscore": 363.0}], "name": "XP_025553087.1", "ipg": "193786435", "start": 637660, "end": 638693, "strand": 1, "sequence": null}, {"id": null, "hits": [{"query": "EHK18431.1", "subject": "XP_025553088.1", "identity": 36.161, "coverage": 97.26027397260275, "evalue": 3.67e-22, "bitscore": 101.0}], "name": "XP_025553088.1", "ipg": "193786378", "start": 638834, "end": 639488, "strand": -1, "sequence": null}], "clusters": []}, {"accession": "XM_025695014.1", "subjects": [{"id": null, "hits": [{"query": "EHK18428.1", "subject": "XP_025553087.1", "identity": 64.945, "coverage": 100.0, "evalue": 1.54e-123, "bitscore": 363.0}], "name": "XP_025553087.1", "ipg": "193786435", "start": 84, "end": 900, "strand": 1, "sequence": null}], "clusters": []}, {"accession": "KZ824277.1", "subjects": [{"id": null, "hits": [{"query": "EHK18428.1", "subject": "RAL13933.1", "identity": 64.945, "coverage": 100.0, "evalue": 1.54e-123, "bitscore": 363.0}], "name": "RAL13933.1", "ipg": "193786435", "start": 637660, "end": 638693, "strand": 1, "sequence": null}, {"id": null, "hits": [{"query": "EHK18431.1", "subject": "RAL13934.1", "identity": 36.161, "coverage": 97.26027397260275, "evalue": 3.67e-22, "bitscore": 101.0}], "name": "RAL13934.1", "ipg": "193786378", "start": 638834, "end": 639488, "strand": -1, "sequence": null}], "clusters": []}, {"accession": "NW_020291924.1", "subjects": [{"id": null, "hits": [{"query": "EHK18429.1", "subject": "XP_025548552.1", "identity": 66.513, "coverage": 99.53560371517027, "evalue": 0.0, "bitscore": 847.0}], "name": "XP_025548552.1", "ipg": "193781939", "start": 122533, "end": 124696, "strand": 1, "sequence": null}], "clusters": []}, {"accession": "XM_025692959.1", "subjects": [{"id": null, "hits": [{"query": "EHK18429.1", "subject": "XP_025548552.1", "identity": 66.513, "coverage": 99.53560371517027, "evalue": 0.0, "bitscore": 847.0}], "name": "XP_025548552.1", "ipg": "193781939", "start": 50, "end": 1940, "strand": 1, "sequence": null}], "clusters": []}, {"accession": "KZ824304.1", "subjects": [{"id": null, "hits": [{"query": "EHK18429.1", "subject": "RAL09398.1", "identity": 66.513, "coverage": 99.53560371517027, "evalue": 0.0, "bitscore": 847.0}], "name": "RAL09398.1", "ipg": "193781939", "start": 122533, "end": 124696, "strand": 1, "sequence": null}], "clusters": []}, {"accession": "NW_020291887.1", "subjects": [{"id": null, "hits": [{"query": "EHK18430.1", "subject": "XP_025556551.1", "identity": 48.401, "coverage": 91.17647058823529, "evalue": 1.15e-142, "bitscore": 430.0}], "name": "XP_025556551.1", "ipg": "193789863", "start": 750716, "end": 752398, "strand": -1, "sequence": null}], "clusters": []}, {"accession": "XM_025691377.1", "subjects": [{"id": null, "hits": [{"query": "EHK18430.1", "subject": "XP_025556551.1", "identity": 48.401, "coverage": 91.17647058823529, "evalue": 1.15e-142, "bitscore": 430.0}], "name": "XP_025556551.1", "ipg": "193789863", "start": 0, "end": 1437, "strand": 1, "sequence": null}], "clusters": []}, {"accession": "KZ824267.1", "subjects": [{"id": null, "hits": [{"query": "EHK18430.1", "subject": "RAL17397.1", "identity": 48.401, "coverage": 91.17647058823529, "evalue": 1.15e-142, "bitscore": 430.0}], "name": "RAL17397.1", "ipg": "193789863", "start": 750716, "end": 752398, "strand": -1, "sequence": null}], "clusters": []}, {"accession": "XM_025698868.1", "subjects": [{"id": null, "hits": [{"query": "EHK18431.1", "subject": "XP_025553088.1", "identity": 36.161, "coverage": 97.26027397260275, "evalue": 3.67e-22, "bitscore": 101.0}], "name": "XP_025553088.1", "ipg": "193786378", "start": 0, "end": 654, "strand": 1, "sequence": null}], "clusters": []}, {"accession": "NW_020291899.1", "subjects": [{"id": null, "hits": [{"query": "EHK18431.1", "subject": "XP_025552527.1", "identity": 34.211, "coverage": 80.36529680365297, "evalue": 4.06e-21, "bitscore": 101.0}], "name": "XP_025552527.1", "ipg": "193785820", "start": 152768, "end": 154278, "strand": -1, "sequence": null}], "clusters": []}, {"accession": "XM_025697612.1", "subjects": [{"id": null, "hits": [{"query": "EHK18431.1", "subject": "XP_025552527.1", "identity": 34.211, "coverage": 80.36529680365297, "evalue": 4.06e-21, "bitscore": 101.0}], "name": "XP_025552527.1", "ipg": "193785820", "start": 0, "end": 1065, "strand": 1, "sequence": null}], "clusters": []}, {"accession": "KZ824279.1", "subjects": [{"id": null, "hits": [{"query": "EHK18431.1", "subject": "RAL13373.1", "identity": 34.211, "coverage": 80.36529680365297, "evalue": 4.06e-21, "bitscore": 101.0}], "name": "RAL13373.1", "ipg": "193785820", "start": 152768, "end": 154278, "strand": -1, "sequence": null}], "clusters": []}, {"accession": "NW_020291901.1", "subjects": [{"id": null, "hits": [{"query": "EHK18432.1", "subject": "XP_025552092.1", "identity": 48.968, "coverage": 97.68115942028986, "evalue": 2.21e-104, "bitscore": 321.0}], "name": "XP_025552092.1", "ipg": "193785466", "start": 332632, "end": 333724, "strand": -1, "sequence": null}], "clusters": []}, {"accession": "XM_025693715.1", "subjects": [{"id": null, "hits": [{"query": "EHK18432.1", "subject": "XP_025552092.1", "identity": 48.968, "coverage": 97.68115942028986, "evalue": 2.21e-104, "bitscore": 321.0}], "name": "XP_025552092.1", "ipg": "193785466", "start": 72, "end": 1110, "strand": 1, "sequence": null}], "clusters": []}, {"accession": "KZ824281.1", "subjects": [{"id": null, "hits": [{"query": "EHK18432.1", "subject": "RAL12938.1", "identity": 48.968, "coverage": 97.68115942028986, "evalue": 2.21e-104, "bitscore": 321.0}], "name": "RAL12938.1", "ipg": "193785466", "start": 332632, "end": 333724, "strand": -1, "sequence": null}], "clusters": []}]}, {"name": "Knufia obscura", "strain": "CCFEE 5817", "scaffolds": [{"accession": "NW_027042687.1", "subjects": [{"id": null, "hits": [{"query": "EHK18428.1", "subject": "XP_064735115.1", "identity": 63.1, "coverage": 100.0, "evalue": 3.47e-123, "bitscore": 363.0}], "name": "XP_064735115.1", "ipg": "790929710", "start": 3125479, "end": 3126496, "strand": 1, "sequence": null}], "clusters": []}, {"accession": "XM_064869618.1", "subjects": [{"id": null, "hits": [{"query": "EHK18428.1", "subject": "XP_064735115.1", "identity": 63.1, "coverage": 100.0, "evalue": 3.47e-123, "bitscore": 363.0}], "name": "XP_064735115.1", "ipg": "790929710", "start": 0, "end": 816, "strand": 1, "sequence": null}], "clusters": []}, {"accession": "JAVHJV010000001.1", "subjects": [{"id": null, "hits": [{"query": "EHK18428.1", "subject": "KAK5947025.1", "identity": 63.1, "coverage": 100.0, "evalue": 3.47e-123, "bitscore": 363.0}], "name": "KAK5947025.1", "ipg": "790929710", "start": 3125479, "end": 3126496, "strand": 1, "sequence": null}], "clusters": []}]}, {"name": "Penicillium vulpinum", "strain": "IBT 29486", "scaffolds": [{"accession": "NW_026643244.1", "subjects": [{"id": null, "hits": [{"query": "EHK18428.1", "subject": "XP_057105962.1", "identity": 62.731, "coverage": 100.0, "evalue": 1.36e-122, "bitscore": 361.0}], "name": "XP_057105962.1", "ipg": "142116693", "start": 6121656, "end": 6122707, "strand": -1, "sequence": null}, {"id": null, "hits": [{"query": "EHK18430.1", "subject": "XP_057105643.1", "identity": 46.825, "coverage": 97.84313725490196, "evalue": 3.4e-157, "bitscore": 468.0}], "name": "XP_057105643.1", "ipg": "142119884", "start": 5342868, "end": 5344673, "strand": 1, "sequence": null}, {"id": null, "hits": [{"query": "EHK18435.1", "subject": "XP_057105638.1", "identity": 58.801, "coverage": 93.03135888501743, "evalue": 4.32e-108, "bitscore": 325.0}], "name": "XP_057105638.1", "ipg": "630789408", "start": 5333175, "end": 5334489, "strand": 1, "sequence": null}, {"id": null, "hits": [{"query": "EHK18436.1", "subject": "XP_057105639.1", "identity": 56.548, "coverage": 86.5979381443299, "evalue": 1.23e-60, "bitscore": 198.0}], "name": "XP_057105639.1", "ipg": "142119870", "start": 5335192, "end": 5335878, "strand": -1, "sequence": null}, {"id": null, "hits": [{"query": "EHK18437.1", "subject": "XP_057105642.1", "identity": 44.118, "coverage": 99.59839357429718, "evalue": 8.26e-72, "bitscore": 232.0}], "name": "XP_057105642.1", "ipg": "142119716", "start": 5340581, "end": 5341518, "strand": -1, "sequence": null}], "clusters": [{"indices": [2, 3, 4, 1], "subjects": [], "intermediate_genes": [], "score": 6.1223, "start": 5333175, "end": 5344673, "number": 423}]}, {"accession": "XM_057258504.1", "subjects": [{"id": null, "hits": [{"query": "EHK18428.1", "subject": "XP_057105962.1", "identity": 62.731, "coverage": 100.0, "evalue": 1.36e-122, "bitscore": 361.0}], "name": "XP_057105962.1", "ipg": "142116693", "start": 0, "end": 816, "strand": 1, "sequence": null}], "clusters": []}, {"accession": "JAQKAQ010000004.1", "subjects": [{"id": null, "hits": [{"query": "EHK18428.1", "subject": "KAJ5952400.1", "identity": 62.731, "coverage": 100.0, "evalue": 1.36e-122, "bitscore": 361.0}], "name": "KAJ5952400.1", "ipg": "142116693", "start": 6121656, "end": 6122707, "strand": -1, "sequence": null}, {"id": null, "hits": [{"query": "EHK18430.1", "subject": "KAJ5952081.1", "identity": 46.825, "coverage": 97.84313725490196, "evalue": 3.4e-157, "bitscore": 468.0}], "name": "KAJ5952081.1", "ipg": "142119884", "start": 5342868, "end": 5344673, "strand": 1, "sequence": null}, {"id": null, "hits": [{"query": "EHK18435.1", "subject": "KAJ5952076.1", "identity": 58.801, "coverage": 93.03135888501743, "evalue": 4.32e-108, "bitscore": 325.0}], "name": "KAJ5952076.1", "ipg": "630789408", "start": 5333175, "end": 5334489, "strand": 1, "sequence": null}, {"id": null, "hits": [{"query": "EHK18436.1", "subject": "KAJ5952077.1", "identity": 56.548, "coverage": 86.5979381443299, "evalue": 1.23e-60, "bitscore": 198.0}], "name": "KAJ5952077.1", "ipg": "142119870", "start": 5335192, "end": 5335878, "strand": -1, "sequence": null}, {"id": null, "hits": [{"query": "EHK18437.1", "subject": "KAJ5952080.1", "identity": 44.118, "coverage": 99.59839357429718, "evalue": 8.26e-72, "bitscore": 232.0}], "name": "KAJ5952080.1", "ipg": "142119716", "start": 5340581, "end": 5341518, "strand": -1, "sequence": null}], "clusters": []}, {"accession": "MDYP01000014.1", "subjects": [{"id": null, "hits": [{"query": "EHK18428.1", "subject": "OQE07200.1", "identity": 62.731, "coverage": 100.0, "evalue": 1.36e-122, "bitscore": 361.0}], "name": "OQE07200.1", "ipg": "142116693", "start": 148713, "end": 149764, "strand": -1, "sequence": null}], "clusters": []}, {"accession": "XM_057258185.1", "subjects": [{"id": null, "hits": [{"query": "EHK18430.1", "subject": "XP_057105643.1", "identity": 46.825, "coverage": 97.84313725490196, "evalue": 3.4e-157, "bitscore": 468.0}], "name": "XP_057105643.1", "ipg": "142119884", "start": 0, "end": 1530, "strand": 1, "sequence": null}], "clusters": []}, {"accession": "MDYP01000004.1", "subjects": [{"id": null, "hits": [{"query": "EHK18430.1", "subject": "OQE10495.1", "identity": 46.825, "coverage": 97.84313725490196, "evalue": 3.4e-157, "bitscore": 468.0}], "name": "OQE10495.1", "ipg": "142119884", "start": 628448, "end": 630253, "strand": -1, "sequence": null}, {"id": null, "hits": [{"query": "EHK18435.1", "subject": "OQE10440.1", "identity": 54.275, "coverage": 93.03135888501743, "evalue": 1.11e-91, "bitscore": 283.0}], "name": "OQE10440.1", "ipg": "142119846", "start": 638632, "end": 639946, "strand": -1, "sequence": null}, {"id": null, "hits": [{"query": "EHK18436.1", "subject": "OQE10397.1", "identity": 56.548, "coverage": 86.5979381443299, "evalue": 1.23e-60, "bitscore": 198.0}], "name": "OQE10397.1", "ipg": "142119870", "start": 637243, "end": 637929, "strand": 1, "sequence": null}, {"id": null, "hits": [{"query": "EHK18437.1", "subject": "OQE10336.1", "identity": 44.118, "coverage": 99.59839357429718, "evalue": 8.26e-72, "bitscore": 232.0}], "name": "OQE10336.1", "ipg": "142119716", "start": 631603, "end": 632540, "strand": 1, "sequence": null}], "clusters": [{"indices": [0, 3, 2, 1], "subjects": [], "intermediate_genes": [], "score": 6.1181, "start": 628448, "end": 639946, "number": 425}]}, {"accession": "NW_026643241.1", "subjects": [{"id": null, "hits": [{"query": "EHK18431.1", "subject": "XP_057114499.1", "identity": 36.458, "coverage": 80.36529680365297, "evalue": 3.29e-22, "bitscore": 104.0}], "name": "XP_057114499.1", "ipg": "142119247", "start": 6618376, "end": 6619494, "strand": -1, "sequence": null}, {"id": null, "hits": [{"query": "EHK18431.1", "subject": "XP_057113241.1", "identity": 32.857, "coverage": 88.12785388127854, "evalue": 1.33e-19, "bitscore": 96.3}], "name": "XP_057113241.1", "ipg": "142109877", "start": 3067662, "end": 3068670, "strand": -1, "sequence": null}], "clusters": []}, {"accession": "XM_057250067.1", "subjects": [{"id": null, "hits": [{"query": "EHK18431.1", "subject": "XP_057114499.1", "identity": 36.458, "coverage": 80.36529680365297, "evalue": 3.29e-22, "bitscore": 104.0}], "name": "XP_057114499.1", "ipg": "142119247", "start": 0, "end": 987, "strand": 1, "sequence": null}], "clusters": []}, {"accession": "JAQKAQ010000001.1", "subjects": [{"id": null, "hits": [{"query": "EHK18431.1", "subject": "KAJ5972452.1", "identity": 36.458, "coverage": 80.36529680365297, "evalue": 3.29e-22, "bitscore": 104.0}], "name": "KAJ5972452.1", "ipg": "142119247", "start": 6618376, "end": 6619494, "strand": -1, "sequence": null}, {"id": null, "hits": [{"query": "EHK18431.1", "subject": "KAJ5971194.1", "identity": 32.857, "coverage": 88.12785388127854, "evalue": 1.33e-19, "bitscore": 96.3}], "name": "KAJ5971194.1", "ipg": "142109877", "start": 3067662, "end": 3068670, "strand": -1, "sequence": null}], "clusters": []}, {"accession": "MDYP01000005.1", "subjects": [{"id": null, "hits": [{"query": "EHK18431.1", "subject": "OQE09793.1", "identity": 36.458, "coverage": 80.36529680365297, "evalue": 3.29e-22, "bitscore": 104.0}], "name": "OQE09793.1", "ipg": "142119247", "start": 128652, "end": 129770, "strand": 1, "sequence": null}], "clusters": []}, {"accession": "XM_057248809.1", "subjects": [{"id": null, "hits": [{"query": "EHK18431.1", "subject": "XP_057113241.1", "identity": 32.857, "coverage": 88.12785388127854, "evalue": 1.33e-19, "bitscore": 96.3}], "name": "XP_057113241.1", "ipg": "142109877", "start": 0, "end": 843, "strand": 1, "sequence": null}], "clusters": []}, {"accession": "MDYP01000056.1", "subjects": [{"id": null, "hits": [{"query": "EHK18431.1", "subject": "OQE00204.1", "identity": 32.857, "coverage": 88.12785388127854, "evalue": 1.33e-19, "bitscore": 96.3}], "name": "OQE00204.1", "ipg": "142109877", "start": 125166, "end": 126174, "strand": 1, "sequence": null}], "clusters": []}, {"accession": "NW_026643243.1", "subjects": [{"id": null, "hits": [{"query": "EHK18432.1", "subject": "XP_057108291.1", "identity": 48.387, "coverage": 98.26086956521739, "evalue": 7.47e-99, "bitscore": 306.0}], "name": "XP_057108291.1", "ipg": "142115212", "start": 4438525, "end": 4439614, "strand": -1, "sequence": null}], "clusters": []}, {"accession": "XM_057254429.1", "subjects": [{"id": null, "hits": [{"query": "EHK18432.1", "subject": "XP_057108291.1", "identity": 48.387, "coverage": 98.26086956521739, "evalue": 7.47e-99, "bitscore": 306.0}], "name": "XP_057108291.1", "ipg": "142115212", "start": 0, "end": 1035, "strand": 1, "sequence": null}], "clusters": []}, {"accession": "JAQKAQ010000003.1", "subjects": [{"id": null, "hits": [{"query": "EHK18432.1", "subject": "KAJ5959585.1", "identity": 48.387, "coverage": 98.26086956521739, "evalue": 7.47e-99, "bitscore": 306.0}], "name": "KAJ5959585.1", "ipg": "142115212", "start": 4438525, "end": 4439614, "strand": -1, "sequence": null}], "clusters": []}, {"accession": "MDYP01000022.1", "subjects": [{"id": null, "hits": [{"query": "EHK18432.1", "subject": "OQE05717.1", "identity": 48.387, "coverage": 98.26086956521739, "evalue": 7.47e-99, "bitscore": 306.0}], "name": "OQE05717.1", "ipg": "142115212", "start": 59999, "end": 61088, "strand": -1, "sequence": null}], "clusters": []}, {"accession": "XM_057258180.1", "subjects": [{"id": null, "hits": [{"query": "EHK18435.1", "subject": "XP_057105638.1", "identity": 58.801, "coverage": 93.03135888501743, "evalue": 4.32e-108, "bitscore": 325.0}], "name": "XP_057105638.1", "ipg": "630789408", "start": 0, "end": 804, "strand": 1, "sequence": null}], "clusters": []}, {"accession": "XM_057258181.1", "subjects": [{"id": null, "hits": [{"query": "EHK18436.1", "subject": "XP_057105639.1", "identity": 56.548, "coverage": 86.5979381443299, "evalue": 1.23e-60, "bitscore": 198.0}], "name": "XP_057105639.1", "ipg": "142119870", "start": 0, "end": 564, "strand": 1, "sequence": null}], "clusters": []}, {"accession": "XM_057258184.1", "subjects": [{"id": null, "hits": [{"query": "EHK18437.1", "subject": "XP_057105642.1", "identity": 44.118, "coverage": 99.59839357429718, "evalue": 8.26e-72, "bitscore": 232.0}], "name": "XP_057105642.1", "ipg": "142119716", "start": 0, "end": 831, "strand": 1, "sequence": null}], "clusters": []}]}, {"name": "Parathielavia appendiculata", "strain": "CBS 731.68", "scaffolds": [{"accession": "NW_026944242.1", "subjects": [{"id": null, "hits": [{"query": "EHK18428.1", "subject": "XP_062643490.1", "identity": 61.255, "coverage": 100.0, "evalue": 6.1e-122, "bitscore": 360.0}], "name": "XP_062643490.1", "ipg": "718513707", "start": 87133, "end": 88214, "strand": -1, "sequence": null}], "clusters": []}, {"accession": "XM_062786420.1", "subjects": [{"id": null, "hits": [{"query": "EHK18428.1", "subject": "XP_062643490.1", "identity": 61.255, "coverage": 100.0, "evalue": 6.1e-122, "bitscore": 360.0}], "name": "XP_062643490.1", "ipg": "718513707", "start": 262, "end": 1078, "strand": 1, "sequence": null}], "clusters": []}, {"accession": "MU853245.1", "subjects": [{"id": null, "hits": [{"query": "EHK18428.1", "subject": "KAK4119717.1", "identity": 61.255, "coverage": 100.0, "evalue": 6.1e-122, "bitscore": 360.0}], "name": "KAK4119717.1", "ipg": "718513707", "start": 87133, "end": 88214, "strand": -1, "sequence": null}], "clusters": []}, {"accession": "NW_026944230.1", "subjects": [{"id": null, "hits": [{"query": "EHK18429.1", "subject": "XP_062645438.1", "identity": 65.038, "coverage": 99.38080495356037, "evalue": 0.0, "bitscore": 853.0}], "name": "XP_062645438.1", "ipg": "718515736", "start": 609101, "end": 611344, "strand": 1, "sequence": null}], "clusters": []}, {"accession": "XM_062790087.1", "subjects": [{"id": null, "hits": [{"query": "EHK18429.1", "subject": "XP_062645438.1", "identity": 65.038, "coverage": 99.38080495356037, "evalue": 0.0, "bitscore": 853.0}], "name": "XP_062645438.1", "ipg": "718515736", "start": 214, "end": 2179, "strand": 1, "sequence": null}], "clusters": []}, {"accession": "MU853233.1", "subjects": [{"id": null, "hits": [{"query": "EHK18429.1", "subject": "KAK4121667.1", "identity": 65.038, "coverage": 99.38080495356037, "evalue": 0.0, "bitscore": 853.0}], "name": "KAK4121667.1", "ipg": "718515736", "start": 609101, "end": 611344, "strand": 1, "sequence": null}], "clusters": []}]}, {"name": "Talaromyces proteolyticus", "strain": "PMI_201", "scaffolds": [{"accession": "NW_025764282.1", "subjects": [{"id": null, "hits": [{"query": "EHK18428.1", "subject": "XP_046071706.1", "identity": 62.731, "coverage": 100.0, "evalue": 1.09e-121, "bitscore": 359.0}], "name": "XP_046071706.1", "ipg": "513864565", "start": 10297, "end": 11344, "strand": 1, "sequence": null}], "clusters": []}, {"accession": "XM_046216022.1", "subjects": [{"id": null, "hits": [{"query": "EHK18428.1", "subject": "XP_046071706.1", "identity": 62.731, "coverage": 100.0, "evalue": 1.09e-121, "bitscore": 359.0}], "name": "XP_046071706.1", "ipg": "513864565", "start": 70, "end": 886, "strand": 1, "sequence": null}], "clusters": []}, {"accession": "JAJTJA010000006.1", "subjects": [{"id": null, "hits": [{"query": "EHK18428.1", "subject": "KAH8697005.1", "identity": 62.731, "coverage": 100.0, "evalue": 1.09e-121, "bitscore": 359.0}], "name": "KAH8697005.1", "ipg": "513864565", "start": 10297, "end": 11344, "strand": 1, "sequence": null}], "clusters": []}, {"accession": "NW_025764285.1", "subjects": [{"id": null, "hits": [{"query": "EHK18428.1", "subject": "XP_046069656.1", "identity": 54.613, "coverage": 100.0, "evalue": 2.52e-104, "bitscore": 315.0}], "name": "XP_046069656.1", "ipg": "513861553", "start": 1264759, "end": 1265820, "strand": 1, "sequence": null}], "clusters": []}, {"accession": "XM_046216758.1", "subjects": [{"id": null, "hits": [{"query": "EHK18428.1", "subject": "XP_046069656.1", "identity": 54.613, "coverage": 100.0, "evalue": 2.52e-104, "bitscore": 315.0}], "name": "XP_046069656.1", "ipg": "513861553", "start": 255, "end": 1068, "strand": 1, "sequence": null}], "clusters": []}, {"accession": "JAJTJA010000009.1", "subjects": [{"id": null, "hits": [{"query": "EHK18428.1", "subject": "KAH8693986.1", "identity": 54.613, "coverage": 100.0, "evalue": 2.52e-104, "bitscore": 315.0}], "name": "KAH8693986.1", "ipg": "513861553", "start": 1264759, "end": 1265820, "strand": 1, "sequence": null}], "clusters": []}, {"accession": "NW_025764292.1", "subjects": [{"id": null, "hits": [{"query": "EHK18429.1", "subject": "XP_046065493.1", "identity": 81.269, "coverage": 99.84520123839009, "evalue": 0.0, "bitscore": 1086.0}], "name": "XP_046065493.1", "ipg": "513856583", "start": 356660, "end": 358839, "strand": -1, "sequence": null}], "clusters": []}, {"accession": "XM_046217617.1", "subjects": [{"id": null, "hits": [{"query": "EHK18429.1", "subject": "XP_046065493.1", "identity": 81.269, "coverage": 99.84520123839009, "evalue": 0.0, "bitscore": 1086.0}], "name": "XP_046065493.1", "ipg": "513856583", "start": 136, "end": 2023, "strand": 1, "sequence": null}], "clusters": []}, {"accession": "JAJTJA010000016.1", "subjects": [{"id": null, "hits": [{"query": "EHK18429.1", "subject": "KAH8689067.1", "identity": 81.269, "coverage": 99.84520123839009, "evalue": 0.0, "bitscore": 1086.0}], "name": "KAH8689067.1", "ipg": "513856583", "start": 356660, "end": 358839, "strand": -1, "sequence": null}], "clusters": []}]}, {"name": "Aspergillus indologenus", "strain": "CBS 114.80", "scaffolds": [{"accession": "KZ825523.1", "subjects": [{"id": null, "hits": [{"query": "EHK18428.1", "subject": "PYI29925.1", "identity": 61.993, "coverage": 100.0, "evalue": 4.62e-121, "bitscore": 357.0}], "name": "PYI29925.1", "ipg": "190568007", "start": 83549, "end": 84590, "strand": -1, "sequence": null}, {"id": null, "hits": [{"query": "EHK18431.1", "subject": "PYI29924.1", "identity": 32.569, "coverage": 93.60730593607306, "evalue": 4.92e-20, "bitscore": 96.3}], "name": "PYI29924.1", "ipg": "190567943", "start": 82708, "end": 83374, "strand": 1, "sequence": null}], "clusters": []}, {"accession": "KZ825713.1", "subjects": [{"id": null, "hits": [{"query": "EHK18430.1", "subject": "PYI24915.1", "identity": 51.717, "coverage": 95.49019607843138, "evalue": 6.2e-165, "bitscore": 488.0}], "name": "PYI24915.1", "ipg": "190563352", "start": 442, "end": 2102, "strand": -1, "sequence": null}, {"id": null, "hits": [{"query": "EHK18431.1", "subject": "PYI24919.1", "identity": 54.63, "coverage": 98.17351598173516, "evalue": 1.71e-83, "bitscore": 259.0}], "name": "PYI24919.1", "ipg": "190563293", "start": 10399, "end": 11332, "strand": -1, "sequence": null}, {"id": null, "hits": [{"query": "EHK18432.1", "subject": "PYI24918.1", "identity": 51.163, "coverage": 97.97101449275362, "evalue": 5.16e-114, "bitscore": 345.0}], "name": "PYI24918.1", "ipg": "190563348", "start": 9244, "end": 10300, "strand": 1, "sequence": null}, {"id": null, "hits": [{"query": "EHK18433.1", "subject": "PYI24917.1", "identity": 45.275, "coverage": 99.33481152993349, "evalue": 6.22e-139, "bitscore": 419.0}], "name": "PYI24917.1", "ipg": "190563291", "start": 6555, "end": 8327, "strand": -1, "sequence": null}, {"id": null, "hits": [{"query": "EHK18434.1", "subject": "PYI24920.1", "identity": 58.189, "coverage": 94.1923774954628, "evalue": 0.0, "bitscore": 669.0}], "name": "PYI24920.1", "ipg": "190563303", "start": 12260, "end": 14229, "strand": -1, "sequence": null}, {"id": null, "hits": [{"query": "EHK18435.1", "subject": "PYI24921.1", "identity": 72.222, "coverage": 100.0, "evalue": 2.13e-153, "bitscore": 441.0}], "name": "PYI24921.1", "ipg": "190563370", "start": 14715, "end": 16097, "strand": 1, "sequence": null}], "clusters": [{"indices": [0, 3, 2, 1, 4, 5], "subjects": [], "intermediate_genes": [], "score": 9.2621, "start": 442, "end": 16097, "number": 426}]}, {"accession": "KZ825540.1", "subjects": [{"id": null, "hits": [{"query": "EHK18430.1", "subject": "PYI28865.1", "identity": 48.511, "coverage": 91.17647058823529, "evalue": 2.37e-138, "bitscore": 421.0}], "name": "PYI28865.1", "ipg": "190567003", "start": 89671, "end": 91558, "strand": -1, "sequence": null}], "clusters": []}, {"accession": "KZ825499.1", "subjects": [{"id": null, "hits": [{"query": "EHK18430.1", "subject": "PYI31792.1", "identity": 42.383, "coverage": 99.6078431372549, "evalue": 7.85e-130, "bitscore": 398.0}], "name": "PYI31792.1", "ipg": "190569724", "start": 143246, "end": 145011, "strand": 1, "sequence": null}], "clusters": []}, {"accession": "KZ825498.1", "subjects": [{"id": null, "hits": [{"query": "EHK18431.1", "subject": "PYI31854.1", "identity": 35.263, "coverage": 80.36529680365297, "evalue": 2.35e-22, "bitscore": 105.0}], "name": "PYI31854.1", "ipg": "190569787", "start": 76117, "end": 77296, "strand": -1, "sequence": null}], "clusters": []}, {"accession": "KZ825466.1", "subjects": [{"id": null, "hits": [{"query": "EHK18437.1", "subject": "PYI36019.1", "identity": 49.084, "coverage": 98.79518072289156, "evalue": 7.41e-82, "bitscore": 257.0}], "name": "PYI36019.1", "ipg": "190573655", "start": 129638, "end": 130665, "strand": -1, "sequence": null}, {"id": null, "hits": [{"query": "EHK18438.1", "subject": "PYI36020.1", "identity": 56.692, "coverage": 99.53800923981521, "evalue": 0.0, "bitscore": 2695.0}], "name": "PYI36020.1", "ipg": "190573712", "start": 131222, "end": 138857, "strand": 1, "sequence": null}], "clusters": []}]}, {"name": "Corynascus sepedonium", "strain": "ATCC 9787", "scaffolds": [{"accession": "MU988118.1", "subjects": [{"id": null, "hits": [{"query": "EHK18428.1", "subject": "KAL2143771.1", "identity": 61.624, "coverage": 100.0, "evalue": 1.05e-120, "bitscore": 357.0}], "name": "KAL2143771.1", "ipg": "906566194", "start": 89316, "end": 90379, "strand": -1, "sequence": null}], "clusters": []}]}, {"name": "Corynascus novoguineensis", "strain": "CBS 359.72", "scaffolds": [{"accession": "MU857656.1", "subjects": [{"id": null, "hits": [{"query": "EHK18428.1", "subject": "KAK4247293.1", "identity": 60.517, "coverage": 100.0, "evalue": 5.6e-120, "bitscore": 355.0}], "name": "KAK4247293.1", "ipg": "718878588", "start": 57811, "end": 58891, "strand": -1, "sequence": null}], "clusters": []}]}, {"name": "Corynascus similis", "strain": "CBS 632.67", "scaffolds": [{"accession": "MU993823.1", "subjects": [{"id": null, "hits": [{"query": "EHK18428.1", "subject": "KAL2193359.1", "identity": 60.886, "coverage": 100.0, "evalue": 6.67e-120, "bitscore": 354.0}], "name": "KAL2193359.1", "ipg": "906610748", "start": 31417, "end": 32476, "strand": 1, "sequence": null}], "clusters": []}, {"accession": "MU993814.1", "subjects": [{"id": null, "hits": [{"query": "EHK18428.1", "subject": "KAL2194433.1", "identity": 54.579, "coverage": 100.0, "evalue": 6.01e-103, "bitscore": 311.0}], "name": "KAL2194433.1", "ipg": "906611808", "start": 46144, "end": 47256, "strand": 1, "sequence": null}], "clusters": []}, {"accession": "MU993797.1", "subjects": [{"id": null, "hits": [{"query": "EHK18436.1", "subject": "KAL2201121.1", "identity": 51.497, "coverage": 86.08247422680412, "evalue": 2.01e-57, "bitscore": 190.0}], "name": "KAL2201121.1", "ipg": "906617868", "start": 1104833, "end": 1105488, "strand": 1, "sequence": null}], "clusters": []}]}, {"name": "Lophium mytilinum", "strain": "CBS 269.34", "scaffolds": [{"accession": "MU004199.1", "subjects": [{"id": null, "hits": [{"query": "EHK18428.1", "subject": "KAF2489315.1", "identity": 60.44, "coverage": 100.0, "evalue": 9.09e-120, "bitscore": 354.0}], "name": "KAF2489315.1", "ipg": "298983486", "start": 695047, "end": 696120, "strand": 1, "sequence": null}], "clusters": []}, {"accession": "MU004195.1", "subjects": [{"id": null, "hits": [{"query": "EHK18434.1", "subject": "KAF2491902.1", "identity": 59.963, "coverage": 97.45916515426497, "evalue": 0.0, "bitscore": 692.0}], "name": "KAF2491902.1", "ipg": "298985945", "start": 1712376, "end": 1714189, "strand": -1, "sequence": null}], "clusters": []}, {"accession": "MU004186.1", "subjects": [{"id": null, "hits": [{"query": "EHK18435.1", "subject": "KAF2497890.1", "identity": 45.907, "coverage": 96.51567944250871, "evalue": 1.07e-74, "bitscore": 241.0}], "name": "KAF2497890.1", "ipg": "298992060", "start": 1666815, "end": 1667913, "strand": 1, "sequence": null}], "clusters": []}]}, {"name": "Penicillium macrosclerotiorum", "strain": "IBT 26536", "scaffolds": [{"accession": "NW_026643087.1", "subjects": [{"id": null, "hits": [{"query": "EHK18428.1", "subject": "XP_056930462.1", "identity": 65.314, "coverage": 100.0, "evalue": 2.83e-119, "bitscore": 353.0}], "name": "XP_056930462.1", "ipg": "629714004", "start": 626076, "end": 627129, "strand": 1, "sequence": null}], "clusters": []}, {"accession": "XM_057080134.1", "subjects": [{"id": null, "hits": [{"query": "EHK18428.1", "subject": "XP_056930462.1", "identity": 65.314, "coverage": 100.0, "evalue": 2.83e-119, "bitscore": 353.0}], "name": "XP_056930462.1", "ipg": "629714004", "start": 0, "end": 816, "strand": 1, "sequence": null}], "clusters": []}, {"accession": "JAQJAK010000007.1", "subjects": [{"id": null, "hits": [{"query": "EHK18428.1", "subject": "KAJ5675522.1", "identity": 65.314, "coverage": 100.0, "evalue": 2.83e-119, "bitscore": 353.0}], "name": "KAJ5675522.1", "ipg": "629714004", "start": 626076, "end": 627129, "strand": 1, "sequence": null}], "clusters": []}, {"accession": "NW_026643086.1", "subjects": [{"id": null, "hits": [{"query": "EHK18430.1", "subject": "XP_056932161.1", "identity": 44.773, "coverage": 97.6470588235294, "evalue": 2.21e-134, "bitscore": 410.0}], "name": "XP_056932161.1", "ipg": "629731690", "start": 2614379, "end": 2615986, "strand": -1, "sequence": null}, {"id": null, "hits": [{"query": "EHK18431.1", "subject": "XP_056932157.1", "identity": 46.759, "coverage": 96.80365296803653, "evalue": 7.32e-51, "bitscore": 175.0}], "name": "XP_056932157.1", "ipg": "629731700", "start": 2605597, "end": 2606477, "strand": 1, "sequence": null}], "clusters": []}, {"accession": "XM_057079491.1", "subjects": [{"id": null, "hits": [{"query": "EHK18430.1", "subject": "XP_056932161.1", "identity": 44.773, "coverage": 97.6470588235294, "evalue": 2.21e-134, "bitscore": 410.0}], "name": "XP_056932161.1", "ipg": "629731690", "start": 0, "end": 1542, "strand": 1, "sequence": null}], "clusters": []}, {"accession": "JAQJAK010000006.1", "subjects": [{"id": null, "hits": [{"query": "EHK18430.1", "subject": "KAJ5679529.1", "identity": 44.773, "coverage": 97.6470588235294, "evalue": 2.21e-134, "bitscore": 410.0}], "name": "KAJ5679529.1", "ipg": "629731690", "start": 2614379, "end": 2615986, "strand": -1, "sequence": null}, {"id": null, "hits": [{"query": "EHK18431.1", "subject": "KAJ5679525.1", "identity": 46.759, "coverage": 96.80365296803653, "evalue": 7.32e-51, "bitscore": 175.0}], "name": "KAJ5679525.1", "ipg": "629731700", "start": 2605597, "end": 2606477, "strand": 1, "sequence": null}], "clusters": []}, {"accession": "XM_057079487.1", "subjects": [{"id": null, "hits": [{"query": "EHK18431.1", "subject": "XP_056932157.1", "identity": 46.759, "coverage": 96.80365296803653, "evalue": 7.32e-51, "bitscore": 175.0}], "name": "XP_056932157.1", "ipg": "629731700", "start": 0, "end": 624, "strand": 1, "sequence": null}], "clusters": []}, {"accession": "NW_026643081.1", "subjects": [{"id": null, "hits": [{"query": "EHK18435.1", "subject": "XP_056939054.1", "identity": 57.432, "coverage": 96.51567944250871, "evalue": 3.98e-121, "bitscore": 359.0}], "name": "XP_056939054.1", "ipg": "629830673", "start": 2370895, "end": 2372330, "strand": -1, "sequence": null}, {"id": null, "hits": [{"query": "EHK18436.1", "subject": "XP_056939059.1", "identity": 55.959, "coverage": 82.9896907216495, "evalue": 6.24e-68, "bitscore": 218.0}], "name": "XP_056939059.1", "ipg": "629830697", "start": 2388144, "end": 2388825, "strand": -1, "sequence": null}, {"id": null, "hits": [{"query": "EHK18437.1", "subject": "XP_056939060.1", "identity": 47.619, "coverage": 100.0, "evalue": 2.33e-75, "bitscore": 241.0}], "name": "XP_056939060.1", "ipg": "629830694", "start": 2389087, "end": 2390043, "strand": -1, "sequence": null}, {"id": null, "hits": [{"query": "EHK18438.1", "subject": "XP_056939055.1", "identity": 50.042, "coverage": 99.53800923981521, "evalue": 0.0, "bitscore": 2277.0}], "name": "XP_056939055.1", "ipg": "629830734", "start": 2372588, "end": 2380053, "strand": 1, "sequence": null}], "clusters": [{"indices": [0, 3, 1, 2], "subjects": [], "intermediate_genes": [], "score": 5.3095, "start": 2370895, "end": 2390043, "number": 427}]}, {"accession": "XM_057072524.1", "subjects": [{"id": null, "hits": [{"query": "EHK18435.1", "subject": "XP_056939054.1", "identity": 57.432, "coverage": 96.51567944250871, "evalue": 3.98e-121, "bitscore": 359.0}], "name": "XP_056939054.1", "ipg": "629830673", "start": 0, "end": 891, "strand": 1, "sequence": null}], "clusters": []}, {"accession": "JAQJAK010000001.1", "subjects": [{"id": null, "hits": [{"query": "EHK18435.1", "subject": "KAJ5698793.1", "identity": 57.432, "coverage": 96.51567944250871, "evalue": 3.98e-121, "bitscore": 359.0}], "name": "KAJ5698793.1", "ipg": "629830673", "start": 2370895, "end": 2372330, "strand": -1, "sequence": null}, {"id": null, "hits": [{"query": "EHK18436.1", "subject": "KAJ5698798.1", "identity": 55.959, "coverage": 82.9896907216495, "evalue": 6.24e-68, "bitscore": 218.0}], "name": "KAJ5698798.1", "ipg": "629830697", "start": 2388144, "end": 2388825, "strand": -1, "sequence": null}, {"id": null, "hits": [{"query": "EHK18437.1", "subject": "KAJ5698799.1", "identity": 47.619, "coverage": 100.0, "evalue": 2.33e-75, "bitscore": 241.0}], "name": "KAJ5698799.1", "ipg": "629830694", "start": 2389087, "end": 2390043, "strand": -1, "sequence": null}, {"id": null, "hits": [{"query": "EHK18438.1", "subject": "KAJ5698794.1", "identity": 50.042, "coverage": 99.53800923981521, "evalue": 0.0, "bitscore": 2277.0}], "name": "KAJ5698794.1", "ipg": "629830734", "start": 2372588, "end": 2380053, "strand": 1, "sequence": null}], "clusters": []}, {"accession": "XM_057072529.1", "subjects": [{"id": null, "hits": [{"query": "EHK18436.1", "subject": "XP_056939059.1", "identity": 55.959, "coverage": 82.9896907216495, "evalue": 6.24e-68, "bitscore": 218.0}], "name": "XP_056939059.1", "ipg": "629830697", "start": 0, "end": 681, "strand": 1, "sequence": null}], "clusters": []}, {"accession": "XM_057072530.1", "subjects": [{"id": null, "hits": [{"query": "EHK18437.1", "subject": "XP_056939060.1", "identity": 47.619, "coverage": 100.0, "evalue": 2.33e-75, "bitscore": 241.0}], "name": "XP_056939060.1", "ipg": "629830694", "start": 0, "end": 822, "strand": 1, "sequence": null}], "clusters": []}, {"accession": "XM_057072525.1", "subjects": [{"id": null, "hits": [{"query": "EHK18438.1", "subject": "XP_056939055.1", "identity": 50.042, "coverage": 99.53800923981521, "evalue": 0.0, "bitscore": 2277.0}], "name": "XP_056939055.1", "ipg": "629830734", "start": 0, "end": 7062, "strand": 1, "sequence": null}], "clusters": []}]}, {"name": "Parachaetomium inaequale", "strain": "CBS 284.82", "scaffolds": [{"accession": "MU854502.1", "subjects": [{"id": null, "hits": [{"query": "EHK18428.1", "subject": "KAK4033946.1", "identity": 59.341, "coverage": 100.0, "evalue": 5.78e-119, "bitscore": 352.0}], "name": "KAK4033946.1", "ipg": "717566554", "start": 56798, "end": 57850, "strand": -1, "sequence": null}], "clusters": []}, {"accession": "MU854431.1", "subjects": [{"id": null, "hits": [{"query": "EHK18428.1", "subject": "KAK4038360.1", "identity": 57.875, "coverage": 100.0, "evalue": 1.57e-106, "bitscore": 321.0}], "name": "KAK4038360.1", "ipg": "717570337", "start": 14116, "end": 15192, "strand": -1, "sequence": null}], "clusters": []}, {"accession": "MU854333.1", "subjects": [{"id": null, "hits": [{"query": "EHK18429.1", "subject": "KAK4042961.1", "identity": 73.302, "coverage": 99.84520123839009, "evalue": 0.0, "bitscore": 964.0}], "name": "KAK4042961.1", "ipg": "717574953", "start": 50504, "end": 52644, "strand": -1, "sequence": null}], "clusters": []}]}, {"name": "Chaetomium strumarium", "strain": "CBS 333.67", "scaffolds": [{"accession": "NW_026944432.1", "subjects": [{"id": null, "hits": [{"query": "EHK18428.1", "subject": "XP_062721770.1", "identity": 59.559, "coverage": 100.0, "evalue": 8.65e-119, "bitscore": 352.0}], "name": "XP_062721770.1", "ipg": "713717350", "start": 3083952, "end": 3085076, "strand": -1, "sequence": null}], "clusters": []}, {"accession": "XM_062870425.1", "subjects": [{"id": null, "hits": [{"query": "EHK18428.1", "subject": "XP_062721770.1", "identity": 59.559, "coverage": 100.0, "evalue": 8.65e-119, "bitscore": 352.0}], "name": "XP_062721770.1", "ipg": "713717350", "start": 179, "end": 998, "strand": 1, "sequence": null}], "clusters": []}, {"accession": "JAUDZG010000004.1", "subjects": [{"id": null, "hits": [{"query": "EHK18428.1", "subject": "KAK3305990.1", "identity": 59.559, "coverage": 100.0, "evalue": 8.65e-119, "bitscore": 352.0}], "name": "KAK3305990.1", "ipg": "713717350", "start": 3083952, "end": 3085076, "strand": -1, "sequence": null}], "clusters": []}, {"accession": "NW_026944431.1", "subjects": [{"id": null, "hits": [{"query": "EHK18429.1", "subject": "XP_062722284.1", "identity": 64.985, "coverage": 99.07120743034056, "evalue": 0.0, "bitscore": 847.0}], "name": "XP_062722284.1", "ipg": "713717802", "start": 768941, "end": 771195, "strand": -1, "sequence": null}], "clusters": []}, {"accession": "XM_062868969.1", "subjects": [{"id": null, "hits": [{"query": "EHK18429.1", "subject": "XP_062722284.1", "identity": 64.985, "coverage": 99.07120743034056, "evalue": 0.0, "bitscore": 847.0}], "name": "XP_062722284.1", "ipg": "713717802", "start": 336, "end": 2301, "strand": 1, "sequence": null}], "clusters": []}, {"accession": "JAUDZG010000003.1", "subjects": [{"id": null, "hits": [{"query": "EHK18429.1", "subject": "KAK3306504.1", "identity": 64.985, "coverage": 99.07120743034056, "evalue": 0.0, "bitscore": 847.0}], "name": "KAK3306504.1", "ipg": "713717802", "start": 768941, "end": 771195, "strand": -1, "sequence": null}], "clusters": []}, {"accession": "NW_026944433.1", "subjects": [{"id": null, "hits": [{"query": "EHK18431.1", "subject": "XP_062720514.1", "identity": 48.918, "coverage": 100.0, "evalue": 6.84e-71, "bitscore": 226.0}], "name": "XP_062720514.1", "ipg": "713735569", "start": 2764293, "end": 2765299, "strand": -1, "sequence": null}], "clusters": []}, {"accession": "XM_062869616.1", "subjects": [{"id": null, "hits": [{"query": "EHK18431.1", "subject": "XP_062720514.1", "identity": 48.918, "coverage": 100.0, "evalue": 6.84e-71, "bitscore": 226.0}], "name": "XP_062720514.1", "ipg": "713735569", "start": 295, "end": 991, "strand": 1, "sequence": null}], "clusters": []}, {"accession": "JAUDZG010000005.1", "subjects": [{"id": null, "hits": [{"query": "EHK18431.1", "subject": "KAK3304734.1", "identity": 48.918, "coverage": 100.0, "evalue": 6.84e-71, "bitscore": 226.0}], "name": "KAK3304734.1", "ipg": "713735569", "start": 2764293, "end": 2765299, "strand": -1, "sequence": null}], "clusters": []}]}, {"name": "Aspergillus cavernicola", "strain": "CBS 600.67", "scaffolds": [{"accession": "JBFXLS010000069.1", "subjects": [{"id": null, "hits": [{"query": "EHK18428.1", "subject": "KAL2820561.1", "identity": 59.041, "coverage": 100.0, "evalue": 1.94e-118, "bitscore": 351.0}], "name": "KAL2820561.1", "ipg": "930959622", "start": 128278, "end": 129328, "strand": 1, "sequence": null}], "clusters": []}, {"accession": "JBFXLS010000039.1", "subjects": [{"id": null, "hits": [{"query": "EHK18428.1", "subject": "KAL2825097.1", "identity": 59.779, "coverage": 100.0, "evalue": 2.6e-112, "bitscore": 335.0}], "name": "KAL2825097.1", "ipg": "930964096", "start": 286857, "end": 287943, "strand": 1, "sequence": null}], "clusters": []}, {"accession": "JBFXLS010000003.1", "subjects": [{"id": null, "hits": [{"query": "EHK18428.1", "subject": "KAL2833764.1", "identity": 57.196, "coverage": 100.0, "evalue": 1.35e-105, "bitscore": 318.0}], "name": "KAL2833764.1", "ipg": "930972798", "start": 306592, "end": 307614, "strand": -1, "sequence": null}], "clusters": []}, {"accession": "JBFXLS010000045.1", "subjects": [{"id": null, "hits": [{"query": "EHK18429.1", "subject": "KAL2824301.1", "identity": 67.023, "coverage": 99.84520123839009, "evalue": 0.0, "bitscore": 855.0}], "name": "KAL2824301.1", "ipg": "930963309", "start": 232536, "end": 234600, "strand": -1, "sequence": null}, {"id": null, "hits": [{"query": "EHK18433.1", "subject": "KAL2824211.1", "identity": 43.016, "coverage": 99.33481152993349, "evalue": 2.22e-121, "bitscore": 374.0}], "name": "KAL2824211.1", "ipg": "930963303", "start": 20230, "end": 21910, "strand": -1, "sequence": null}, {"id": null, "hits": [{"query": "EHK18435.1", "subject": "KAL2824215.1", "identity": 58.088, "coverage": 94.77351916376307, "evalue": 1.83e-110, "bitscore": 333.0}], "name": "KAL2824215.1", "ipg": "930963336", "start": 26820, "end": 28169, "strand": -1, "sequence": null}, {"id": null, "hits": [{"query": "EHK18436.1", "subject": "KAL2824225.1", "identity": 53.571, "coverage": 86.5979381443299, "evalue": 5.51e-58, "bitscore": 191.0}], "name": "KAL2824225.1", "ipg": "930963287", "start": 49216, "end": 49909, "strand": 1, "sequence": null}, {"id": null, "hits": [{"query": "EHK18437.1", "subject": "KAL2824220.1", "identity": 43.333, "coverage": 98.79518072289156, "evalue": 1.02e-72, "bitscore": 234.0}], "name": "KAL2824220.1", "ipg": "930963319", "start": 40528, "end": 41472, "strand": 1, "sequence": null}], "clusters": [{"indices": [1, 2, 4, 3], "subjects": [], "intermediate_genes": [], "score": 5.1132, "start": 20230, "end": 49909, "number": 429}]}, {"accession": "JBFXLS010000016.1", "subjects": [{"id": null, "hits": [{"query": "EHK18432.1", "subject": "KAL2829427.1", "identity": 48.214, "coverage": 96.81159420289856, "evalue": 2.15e-100, "bitscore": 311.0}], "name": "KAL2829427.1", "ipg": "930968410", "start": 102221, "end": 103328, "strand": 1, "sequence": null}], "clusters": []}, {"accession": "JBFXLS010000036.1", "subjects": [{"id": null, "hits": [{"query": "EHK18433.1", "subject": "KAL2825437.1", "identity": 41.943, "coverage": 99.55654101995566, "evalue": 8.52e-122, "bitscore": 374.0}], "name": "KAL2825437.1", "ipg": "930964495", "start": 97902, "end": 99525, "strand": -1, "sequence": null}], "clusters": []}]}, {"name": "Microthyrium microscopicum", "strain": "CBS 115976", "scaffolds": [{"accession": "MU004234.1", "subjects": [{"id": null, "hits": [{"query": "EHK18428.1", "subject": "KAF2670229.1", "identity": 61.993, "coverage": 100.0, "evalue": 1.06e-117, "bitscore": 349.0}], "name": "KAF2670229.1", "ipg": "300319145", "start": 1327907, "end": 1328927, "strand": 1, "sequence": null}], "clusters": []}, {"accession": "MU004246.1", "subjects": [{"id": null, "hits": [{"query": "EHK18429.1", "subject": "KAF2663238.1", "identity": 67.077, "coverage": 99.69040247678018, "evalue": 0.0, "bitscore": 898.0}], "name": "KAF2663238.1", "ipg": "300310536", "start": 61001, "end": 62946, "strand": -1, "sequence": null}], "clusters": []}]}, {"name": "Fusarium sp. Ph1", "strain": "", "scaffolds": [{"accession": "JANGYC010000001.1", "subjects": [{"id": null, "hits": [{"query": "EHK18428.1", "subject": "KAI8692486.1", "identity": 60.517, "coverage": 100.0, "evalue": 2.27e-117, "bitscore": 348.0}], "name": "KAI8692486.1", "ipg": "582718237", "start": 211479, "end": 212502, "strand": -1, "sequence": null}], "clusters": []}, {"accession": "JANGYC010000011.1", "subjects": [{"id": null, "hits": [{"query": "EHK18429.1", "subject": "KAI8667356.1", "identity": 66.923, "coverage": 99.84520123839009, "evalue": 0.0, "bitscore": 856.0}], "name": "KAI8667356.1", "ipg": "582697790", "start": 1575608, "end": 1577757, "strand": -1, "sequence": null}], "clusters": []}]}, {"name": "Penicillium camemberti", "strain": "FM013", "scaffolds": [{"accession": "HG793150.1", "subjects": [{"id": null, "hits": [{"query": "EHK18428.1", "subject": "CRL26021.1", "identity": 61.255, "coverage": 100.0, "evalue": 3.64e-117, "bitscore": 347.0}], "name": "CRL26021.1", "ipg": "86575206", "start": 7358, "end": 8410, "strand": -1, "sequence": null}], "clusters": []}, {"accession": "HG793139.1", "subjects": [{"id": null, "hits": [{"query": "EHK18435.1", "subject": "CRL21973.1", "identity": 55.556, "coverage": 97.21254355400697, "evalue": 1.52e-103, "bitscore": 314.0}], "name": "CRL21973.1", "ipg": "86579888", "start": 1273140, "end": 1274452, "strand": -1, "sequence": null}, {"id": null, "hits": [{"query": "EHK18436.1", "subject": "CRL21970.1", "identity": 53.846, "coverage": 87.11340206185567, "evalue": 6.78e-59, "bitscore": 194.0}], "name": "CRL21970.1", "ipg": "86579885", "start": 1268306, "end": 1268962, "strand": 1, "sequence": null}, {"id": null, "hits": [{"query": "EHK18437.1", "subject": "CRL21972.1", "identity": 47.253, "coverage": 98.39357429718876, "evalue": 6.03e-73, "bitscore": 234.0}], "name": "CRL21972.1", "ipg": "86579887", "start": 1271788, "end": 1272787, "strand": -1, "sequence": null}, {"id": null, "hits": [{"query": "EHK18438.1", "subject": "CRL21974.1", "identity": 43.951, "coverage": 99.37001259974801, "evalue": 0.0, "bitscore": 1920.0}], "name": "CRL21974.1", "ipg": "86579889", "start": 1275006, "end": 1282863, "strand": 1, "sequence": null}], "clusters": [{"indices": [1, 2, 0, 3], "subjects": [], "intermediate_genes": [], "score": 5.2661999999999995, "start": 1268306, "end": 1282863, "number": 430}]}]}, {"name": "Aspergillus sclerotiicarbonarius", "strain": "CBS 121057", "scaffolds": [{"accession": "KZ826318.1", "subjects": [{"id": null, "hits": [{"query": "EHK18428.1", "subject": "PYI11203.1", "identity": 59.779, "coverage": 100.0, "evalue": 6.08e-117, "bitscore": 347.0}], "name": "PYI11203.1", "ipg": "190550129", "start": 2511, "end": 3542, "strand": -1, "sequence": null}], "clusters": []}]}, {"name": "Fusarium annulatum", "strain": "FFSC RH5", "scaffolds": [{"accession": "JAJATS010001709.1", "subjects": [{"id": null, "hits": [{"query": "EHK18428.1", "subject": "KAI1064439.1", "identity": 59.14, "coverage": 100.0, "evalue": 6.31e-117, "bitscore": 347.0}], "name": "KAI1064439.1", "ipg": "533766344", "start": 1098930, "end": 1099963, "strand": 1, "sequence": null}, {"id": null, "hits": [{"query": "EHK18436.1", "subject": "KAI1064167.1", "identity": 61.176, "coverage": 87.62886597938144, "evalue": 1.13e-75, "bitscore": 236.0}], "name": "KAI1064167.1", "ipg": "533766226", "start": 1095810, "end": 1096467, "strand": -1, "sequence": null}, {"id": null, "hits": [{"query": "EHK18437.1", "subject": "KAI1064438.1", "identity": 47.407, "coverage": 98.79518072289156, "evalue": 1.34e-78, "bitscore": 249.0}], "name": "KAI1064438.1", "ipg": "533766348", "start": 1114243, "end": 1115229, "strand": -1, "sequence": null}], "clusters": [{"indices": [1, 0, 2], "subjects": [], "intermediate_genes": [], "score": 3.0832, "start": 1095810, "end": 1115229, "number": 431}]}, {"accession": "JAJATS010001718.1", "subjects": [{"id": null, "hits": [{"query": "EHK18429.1", "subject": "KAI1060819.1", "identity": 66.052, "coverage": 99.84520123839009, "evalue": 0.0, "bitscore": 856.0}], "name": "KAI1060819.1", "ipg": "533763706", "start": 998543, "end": 1000695, "strand": 1, "sequence": null}], "clusters": []}]}, {"name": "Colletotrichum jinshuiense", "strain": "", "scaffolds": [{"accession": "CP150811.1", "subjects": [{"id": null, "hits": [{"query": "EHK18428.1", "subject": "WYZ44934.1", "identity": 61.624, "coverage": 100.0, "evalue": 1.89e-116, "bitscore": 346.0}], "name": "WYZ44934.1", "ipg": "829858374", "start": 871426, "end": 872458, "strand": -1, "sequence": null}, {"id": null, "hits": [{"query": "EHK18430.1", "subject": "WYZ44893.1", "identity": 47.628, "coverage": 98.23529411764706, "evalue": 6.57e-149, "bitscore": 447.0}], "name": "WYZ44893.1", "ipg": "829858305", "start": 724987, "end": 726577, "strand": 1, "sequence": null}], "clusters": []}, {"accession": "CP150812.1", "subjects": [{"id": null, "hits": [{"query": "EHK18434.1", "subject": "WYZ46643.1", "identity": 53.962, "coverage": 96.00725952813067, "evalue": 0.0, "bitscore": 621.0}], "name": "WYZ46643.1", "ipg": "829860009", "start": 3319404, "end": 3321213, "strand": 1, "sequence": null}], "clusters": []}]}, {"name": "Penicillium cataractarum", "strain": "IBT 29864", "scaffolds": [{"accession": "NW_026622738.1", "subjects": [{"id": null, "hits": [{"query": "EHK18428.1", "subject": "XP_056557454.1", "identity": 63.469, "coverage": 100.0, "evalue": 2.35e-116, "bitscore": 345.0}], "name": "XP_056557454.1", "ipg": "629414463", "start": 696330, "end": 697396, "strand": -1, "sequence": null}, {"id": null, "hits": [{"query": "EHK18428.1", "subject": "XP_056557414.1", "identity": 57.196, "coverage": 100.0, "evalue": 3.28e-112, "bitscore": 335.0}], "name": "XP_056557414.1", "ipg": "629414465", "start": 605418, "end": 606490, "strand": -1, "sequence": null}], "clusters": []}, {"accession": "XM_056695242.1", "subjects": [{"id": null, "hits": [{"query": "EHK18428.1", "subject": "XP_056557454.1", "identity": 63.469, "coverage": 100.0, "evalue": 2.35e-116, "bitscore": 345.0}], "name": "XP_056557454.1", "ipg": "629414463", "start": 0, "end": 825, "strand": 1, "sequence": null}], "clusters": []}, {"accession": "JAPZBS010000002.1", "subjects": [{"id": null, "hits": [{"query": "EHK18428.1", "subject": "KAJ5379883.1", "identity": 63.469, "coverage": 100.0, "evalue": 2.35e-116, "bitscore": 345.0}], "name": "KAJ5379883.1", "ipg": "629414463", "start": 696330, "end": 697396, "strand": -1, "sequence": null}, {"id": null, "hits": [{"query": "EHK18428.1", "subject": "KAJ5379843.1", "identity": 57.196, "coverage": 100.0, "evalue": 3.28e-112, "bitscore": 335.0}], "name": "KAJ5379843.1", "ipg": "629414465", "start": 605418, "end": 606490, "strand": -1, "sequence": null}], "clusters": []}, {"accession": "XM_056695202.1", "subjects": [{"id": null, "hits": [{"query": "EHK18428.1", "subject": "XP_056557414.1", "identity": 57.196, "coverage": 100.0, "evalue": 3.28e-112, "bitscore": 335.0}], "name": "XP_056557414.1", "ipg": "629414465", "start": 0, "end": 816, "strand": 1, "sequence": null}], "clusters": []}]}, {"name": "Aspergillus sclerotioniger", "strain": "CBS 115572", "scaffolds": [{"accession": "NW_020291033.1", "subjects": [{"id": null, "hits": [{"query": "EHK18428.1", "subject": "XP_025462283.1", "identity": 59.041, "coverage": 100.0, "evalue": 3.07e-116, "bitscore": 345.0}], "name": "XP_025462283.1", "ipg": "189332327", "start": 80681, "end": 81707, "strand": -1, "sequence": null}], "clusters": []}, {"accession": "XM_025612844.1", "subjects": [{"id": null, "hits": [{"query": "EHK18428.1", "subject": "XP_025462283.1", "identity": 59.041, "coverage": 100.0, "evalue": 3.07e-116, "bitscore": 345.0}], "name": "XP_025462283.1", "ipg": "189332327", "start": 41, "end": 857, "strand": 1, "sequence": null}], "clusters": []}, {"accession": "MSFK01000043.1", "subjects": [{"id": null, "hits": [{"query": "EHK18428.1", "subject": "PWY68968.1", "identity": 59.041, "coverage": 100.0, "evalue": 3.07e-116, "bitscore": 345.0}], "name": "PWY68968.1", "ipg": "189332327", "start": 80681, "end": 81707, "strand": -1, "sequence": null}], "clusters": []}, {"accession": "NW_020291017.1", "subjects": [{"id": null, "hits": [{"query": "EHK18435.1", "subject": "XP_025464322.1", "identity": 50.916, "coverage": 95.1219512195122, "evalue": 8.63e-90, "bitscore": 280.0}], "name": "XP_025464322.1", "ipg": "189339613", "start": 523225, "end": 524807, "strand": 1, "sequence": null}], "clusters": []}, {"accession": "XM_025616468.1", "subjects": [{"id": null, "hits": [{"query": "EHK18435.1", "subject": "XP_025464322.1", "identity": 50.916, "coverage": 95.1219512195122, "evalue": 8.63e-90, "bitscore": 280.0}], "name": "XP_025464322.1", "ipg": "189339613", "start": 0, "end": 921, "strand": 1, "sequence": null}], "clusters": []}, {"accession": "MSFK01000027.1", "subjects": [{"id": null, "hits": [{"query": "EHK18435.1", "subject": "PWY76509.1", "identity": 50.916, "coverage": 95.1219512195122, "evalue": 8.63e-90, "bitscore": 280.0}], "name": "PWY76509.1", "ipg": "189339613", "start": 523225, "end": 524807, "strand": 1, "sequence": null}], "clusters": []}]}, {"name": "Aspergillus aculeatinus", "strain": "CBS 121060", "scaffolds": [{"accession": "NW_020291480.1", "subjects": [{"id": null, "hits": [{"query": "EHK18428.1", "subject": "XP_025506299.1", "identity": 60.662, "coverage": 100.0, "evalue": 3.71e-116, "bitscore": 345.0}], "name": "XP_025506299.1", "ipg": "193503182", "start": 62469, "end": 63510, "strand": -1, "sequence": null}], "clusters": []}, {"accession": "XM_025648680.1", "subjects": [{"id": null, "hits": [{"query": "EHK18428.1", "subject": "XP_025506299.1", "identity": 60.662, "coverage": 100.0, "evalue": 3.71e-116, "bitscore": 345.0}], "name": "XP_025506299.1", "ipg": "193503182", "start": 0, "end": 819, "strand": 1, "sequence": null}], "clusters": []}, {"accession": "KZ824943.1", "subjects": [{"id": null, "hits": [{"query": "EHK18428.1", "subject": "RAH72476.1", "identity": 60.662, "coverage": 100.0, "evalue": 3.71e-116, "bitscore": 345.0}], "name": "RAH72476.1", "ipg": "193503182", "start": 62469, "end": 63510, "strand": -1, "sequence": null}], "clusters": []}, {"accession": "NW_020291503.1", "subjects": [{"id": null, "hits": [{"query": "EHK18429.1", "subject": "XP_025502369.1", "identity": 65.85, "coverage": 99.84520123839009, "evalue": 0.0, "bitscore": 848.0}], "name": "XP_025502369.1", "ipg": "193499533", "start": 324083, "end": 326224, "strand": 1, "sequence": null}], "clusters": []}, {"accession": "XM_025647678.1", "subjects": [{"id": null, "hits": [{"query": "EHK18429.1", "subject": "XP_025502369.1", "identity": 65.85, "coverage": 99.84520123839009, "evalue": 0.0, "bitscore": 848.0}], "name": "XP_025502369.1", "ipg": "193499533", "start": 464, "end": 2360, "strand": 1, "sequence": null}], "clusters": []}, {"accession": "KZ824966.1", "subjects": [{"id": null, "hits": [{"query": "EHK18429.1", "subject": "RAH68546.1", "identity": 65.85, "coverage": 99.84520123839009, "evalue": 0.0, "bitscore": 848.0}], "name": "RAH68546.1", "ipg": "193499533", "start": 324083, "end": 326224, "strand": 1, "sequence": null}], "clusters": []}, {"accession": "NW_020291512.1", "subjects": [{"id": null, "hits": [{"query": "EHK18430.1", "subject": "XP_025501159.1", "identity": 47.234, "coverage": 89.2156862745098, "evalue": 6.53e-140, "bitscore": 423.0}], "name": "XP_025501159.1", "ipg": "193498347", "start": 293672, "end": 295413, "strand": 1, "sequence": null}], "clusters": []}, {"accession": "XM_025653060.1", "subjects": [{"id": null, "hits": [{"query": "EHK18430.1", "subject": "XP_025501159.1", "identity": 47.234, "coverage": 89.2156862745098, "evalue": 6.53e-140, "bitscore": 423.0}], "name": "XP_025501159.1", "ipg": "193498347", "start": 0, "end": 1458, "strand": 1, "sequence": null}], "clusters": []}, {"accession": "KZ824975.1", "subjects": [{"id": null, "hits": [{"query": "EHK18430.1", "subject": "RAH67336.1", "identity": 47.234, "coverage": 89.2156862745098, "evalue": 6.53e-140, "bitscore": 423.0}], "name": "RAH67336.1", "ipg": "193498347", "start": 293672, "end": 295413, "strand": 1, "sequence": null}], "clusters": []}, {"accession": "NW_020291544.1", "subjects": [{"id": null, "hits": [{"query": "EHK18431.1", "subject": "XP_025498552.1", "identity": 35.263, "coverage": 80.36529680365297, "evalue": 7.82e-22, "bitscore": 103.0}], "name": "XP_025498552.1", "ipg": "193496005", "start": 157370, "end": 158565, "strand": 1, "sequence": null}], "clusters": []}, {"accession": "XM_025652426.1", "subjects": [{"id": null, "hits": [{"query": "EHK18431.1", "subject": "XP_025498552.1", "identity": 35.263, "coverage": 80.36529680365297, "evalue": 7.82e-22, "bitscore": 103.0}], "name": "XP_025498552.1", "ipg": "193496005", "start": 65, "end": 1145, "strand": 1, "sequence": null}], "clusters": []}, {"accession": "KZ825007.1", "subjects": [{"id": null, "hits": [{"query": "EHK18431.1", "subject": "RAH64729.1", "identity": 35.263, "coverage": 80.36529680365297, "evalue": 7.82e-22, "bitscore": 103.0}], "name": "RAH64729.1", "ipg": "193496005", "start": 157370, "end": 158565, "strand": 1, "sequence": null}], "clusters": []}, {"accession": "NW_020291477.1", "subjects": [{"id": null, "hits": [{"query": "EHK18433.1", "subject": "XP_025506928.1", "identity": 41.907, "coverage": 99.33481152993349, "evalue": 1e-110, "bitscore": 346.0}], "name": "XP_025506928.1", "ipg": "193503796", "start": 93872, "end": 95642, "strand": 1, "sequence": null}, {"id": null, "hits": [{"query": "EHK18436.1", "subject": "XP_025506927.1", "identity": 76.023, "coverage": 87.62886597938144, "evalue": 6.04e-96, "bitscore": 288.0}], "name": "XP_025506927.1", "ipg": "193503819", "start": 91743, "end": 92423, "strand": -1, "sequence": null}], "clusters": []}, {"accession": "XM_025650857.1", "subjects": [{"id": null, "hits": [{"query": "EHK18433.1", "subject": "XP_025506928.1", "identity": 41.907, "coverage": 99.33481152993349, "evalue": 1e-110, "bitscore": 346.0}], "name": "XP_025506928.1", "ipg": "193503796", "start": 0, "end": 1443, "strand": 1, "sequence": null}], "clusters": []}, {"accession": "KZ824940.1", "subjects": [{"id": null, "hits": [{"query": "EHK18433.1", "subject": "RAH73105.1", "identity": 41.907, "coverage": 99.33481152993349, "evalue": 1e-110, "bitscore": 346.0}], "name": "RAH73105.1", "ipg": "193503796", "start": 93872, "end": 95642, "strand": 1, "sequence": null}, {"id": null, "hits": [{"query": "EHK18436.1", "subject": "RAH73104.1", "identity": 76.023, "coverage": 87.62886597938144, "evalue": 6.04e-96, "bitscore": 288.0}], "name": "RAH73104.1", "ipg": "193503819", "start": 91743, "end": 92423, "strand": -1, "sequence": null}], "clusters": []}, {"accession": "NW_020291495.1", "subjects": [{"id": null, "hits": [{"query": "EHK18433.1", "subject": "XP_025503537.1", "identity": 37.185, "coverage": 99.55654101995566, "evalue": 4.21e-104, "bitscore": 330.0}], "name": "XP_025503537.1", "ipg": "193500582", "start": 39695, "end": 41428, "strand": 1, "sequence": null}, {"id": null, "hits": [{"query": "EHK18435.1", "subject": "XP_025503527.1", "identity": 60.37, "coverage": 94.07665505226481, "evalue": 7.04e-120, "bitscore": 355.0}], "name": "XP_025503527.1", "ipg": "193500571", "start": 13961, "end": 15410, "strand": -1, "sequence": null}, {"id": null, "hits": [{"query": "EHK18436.1", "subject": "XP_025503534.1", "identity": 65.476, "coverage": 85.05154639175258, "evalue": 1.12e-74, "bitscore": 234.0}], "name": "XP_025503534.1", "ipg": "193500578", "start": 34144, "end": 34820, "strand": 1, "sequence": null}, {"id": null, "hits": [{"query": "EHK18437.1", "subject": "XP_025503533.1", "identity": 46.52, "coverage": 100.0, "evalue": 2.15e-80, "bitscore": 253.0}], "name": "XP_025503533.1", "ipg": "193500588", "start": 32873, "end": 33877, "strand": 1, "sequence": null}, {"id": null, "hits": [{"query": "EHK18438.1", "subject": "XP_025503528.1", "identity": 49.958, "coverage": 99.580008399832, "evalue": 0.0, "bitscore": 2265.0}], "name": "XP_025503528.1", "ipg": "193500622", "start": 15762, "end": 23209, "strand": 1, "sequence": null}], "clusters": [{"indices": [1, 4, 3, 2, 0], "subjects": [], "intermediate_genes": [], "score": 7.3437, "start": 13961, "end": 41428, "number": 432}]}, {"accession": "XM_025648775.1", "subjects": [{"id": null, "hits": [{"query": "EHK18433.1", "subject": "XP_025503537.1", "identity": 37.185, "coverage": 99.55654101995566, "evalue": 4.21e-104, "bitscore": 330.0}], "name": "XP_025503537.1", "ipg": "193500582", "start": 0, "end": 1527, "strand": 1, "sequence": null}], "clusters": []}, {"accession": "KZ824958.1", "subjects": [{"id": null, "hits": [{"query": "EHK18433.1", "subject": "RAH69714.1", "identity": 37.185, "coverage": 99.55654101995566, "evalue": 4.21e-104, "bitscore": 330.0}], "name": "RAH69714.1", "ipg": "193500582", "start": 39695, "end": 41428, "strand": 1, "sequence": null}, {"id": null, "hits": [{"query": "EHK18435.1", "subject": "RAH69704.1", "identity": 60.37, "coverage": 94.07665505226481, "evalue": 7.04e-120, "bitscore": 355.0}], "name": "RAH69704.1", "ipg": "193500571", "start": 13961, "end": 15410, "strand": -1, "sequence": null}, {"id": null, "hits": [{"query": "EHK18436.1", "subject": "RAH69711.1", "identity": 65.476, "coverage": 85.05154639175258, "evalue": 1.12e-74, "bitscore": 234.0}], "name": "RAH69711.1", "ipg": "193500578", "start": 34144, "end": 34820, "strand": 1, "sequence": null}, {"id": null, "hits": [{"query": "EHK18437.1", "subject": "RAH69710.1", "identity": 46.52, "coverage": 100.0, "evalue": 2.15e-80, "bitscore": 253.0}], "name": "RAH69710.1", "ipg": "193500588", "start": 32873, "end": 33877, "strand": 1, "sequence": null}, {"id": null, "hits": [{"query": "EHK18438.1", "subject": "RAH69705.1", "identity": 49.958, "coverage": 99.580008399832, "evalue": 0.0, "bitscore": 2265.0}], "name": "RAH69705.1", "ipg": "193500622", "start": 15762, "end": 23209, "strand": 1, "sequence": null}], "clusters": []}, {"accession": "NW_020291514.1", "subjects": [{"id": null, "hits": [{"query": "EHK18434.1", "subject": "XP_025500916.1", "identity": 56.636, "coverage": 97.09618874773139, "evalue": 0.0, "bitscore": 662.0}], "name": "XP_025500916.1", "ipg": "193498117", "start": 277184, "end": 279597, "strand": 1, "sequence": null}], "clusters": []}, {"accession": "XM_025650049.1", "subjects": [{"id": null, "hits": [{"query": "EHK18434.1", "subject": "XP_025500916.1", "identity": 56.636, "coverage": 97.09618874773139, "evalue": 0.0, "bitscore": 662.0}], "name": "XP_025500916.1", "ipg": "193498117", "start": 0, "end": 1623, "strand": 1, "sequence": null}], "clusters": []}, {"accession": "KZ824977.1", "subjects": [{"id": null, "hits": [{"query": "EHK18434.1", "subject": "RAH67093.1", "identity": 56.636, "coverage": 97.09618874773139, "evalue": 0.0, "bitscore": 662.0}], "name": "RAH67093.1", "ipg": "193498117", "start": 277184, "end": 279597, "strand": 1, "sequence": null}], "clusters": []}, {"accession": "XM_025652874.1", "subjects": [{"id": null, "hits": [{"query": "EHK18435.1", "subject": "XP_025503527.1", "identity": 60.37, "coverage": 94.07665505226481, "evalue": 7.04e-120, "bitscore": 355.0}], "name": "XP_025503527.1", "ipg": "193500571", "start": 0, "end": 849, "strand": 1, "sequence": null}], "clusters": []}, {"accession": "NW_020291484.1", "subjects": [{"id": null, "hits": [{"query": "EHK18435.1", "subject": "XP_025505535.1", "identity": 56.877, "coverage": 93.72822299651567, "evalue": 3.96e-104, "bitscore": 316.0}], "name": "XP_025505535.1", "ipg": "193502546", "start": 208964, "end": 210107, "strand": 1, "sequence": null}], "clusters": []}, {"accession": "XM_025650956.1", "subjects": [{"id": null, "hits": [{"query": "EHK18435.1", "subject": "XP_025505535.1", "identity": 56.877, "coverage": 93.72822299651567, "evalue": 3.96e-104, "bitscore": 316.0}], "name": "XP_025505535.1", "ipg": "193502546", "start": 0, "end": 858, "strand": 1, "sequence": null}], "clusters": []}, {"accession": "KZ824947.1", "subjects": [{"id": null, "hits": [{"query": "EHK18435.1", "subject": "RAH71712.1", "identity": 56.877, "coverage": 93.72822299651567, "evalue": 3.96e-104, "bitscore": 316.0}], "name": "RAH71712.1", "ipg": "193502546", "start": 208964, "end": 210107, "strand": 1, "sequence": null}], "clusters": []}, {"accession": "XM_025650292.1", "subjects": [{"id": null, "hits": [{"query": "EHK18436.1", "subject": "XP_025506927.1", "identity": 76.023, "coverage": 87.62886597938144, "evalue": 6.04e-96, "bitscore": 288.0}], "name": "XP_025506927.1", "ipg": "193503819", "start": 102, "end": 720, "strand": 1, "sequence": null}], "clusters": []}, {"accession": "XM_025648774.1", "subjects": [{"id": null, "hits": [{"query": "EHK18436.1", "subject": "XP_025503534.1", "identity": 65.476, "coverage": 85.05154639175258, "evalue": 1.12e-74, "bitscore": 234.0}], "name": "XP_025503534.1", "ipg": "193500578", "start": 0, "end": 594, "strand": 1, "sequence": null}], "clusters": []}, {"accession": "XM_025643810.1", "subjects": [{"id": null, "hits": [{"query": "EHK18437.1", "subject": "XP_025503533.1", "identity": 46.52, "coverage": 100.0, "evalue": 2.15e-80, "bitscore": 253.0}], "name": "XP_025503533.1", "ipg": "193500588", "start": 0, "end": 822, "strand": 1, "sequence": null}], "clusters": []}, {"accession": "XM_025644712.1", "subjects": [{"id": null, "hits": [{"query": "EHK18438.1", "subject": "XP_025503528.1", "identity": 49.958, "coverage": 99.580008399832, "evalue": 0.0, "bitscore": 2265.0}], "name": "XP_025503528.1", "ipg": "193500622", "start": 24, "end": 6963, "strand": 1, "sequence": null}], "clusters": []}]}, {"name": "Coniochaeta ligniaria", "strain": "NRRL 30616", "scaffolds": [{"accession": "KV875100.1", "subjects": [{"id": null, "hits": [{"query": "EHK18428.1", "subject": "OIW26876.1", "identity": 60.44, "coverage": 100.0, "evalue": 6.01e-116, "bitscore": 345.0}], "name": "OIW26876.1", "ipg": "129483207", "start": 2083521, "end": 2084552, "strand": -1, "sequence": null}], "clusters": []}, {"accession": "KV875095.1", "subjects": [{"id": null, "hits": [{"query": "EHK18429.1", "subject": "OIW32016.1", "identity": 67.638, "coverage": 99.84520123839009, "evalue": 0.0, "bitscore": 872.0}], "name": "OIW32016.1", "ipg": "129488367", "start": 1593028, "end": 1595036, "strand": 1, "sequence": null}, {"id": null, "hits": [{"query": "EHK18434.1", "subject": "OIW32801.1", "identity": 58.659, "coverage": 97.09618874773139, "evalue": 0.0, "bitscore": 681.0}], "name": "OIW32801.1", "ipg": "129489152", "start": 3888596, "end": 3890539, "strand": 1, "sequence": null}], "clusters": []}]}, {"name": "Xylographa soralifera", "strain": "", "scaffolds": [{"accession": "JALEAA010000082.1", "subjects": [{"id": null, "hits": [{"query": "EHK18428.1", "subject": "MCJ1383334.1", "identity": 58.242, "coverage": 100.0, "evalue": 6.07e-116, "bitscore": 345.0}], "name": "MCJ1383334.1", "ipg": "540155239", "start": 67858, "end": 68944, "strand": -1, "sequence": null}], "clusters": []}, {"accession": "JALEAA010000227.1", "subjects": [{"id": null, "hits": [{"query": "EHK18428.1", "subject": "MCJ1386680.1", "identity": 54.779, "coverage": 100.0, "evalue": 8.37e-105, "bitscore": 316.0}], "name": "MCJ1386680.1", "ipg": "540157245", "start": 22664, "end": 23659, "strand": 1, "sequence": null}], "clusters": []}, {"accession": "JALEAA010000101.1", "subjects": [{"id": null, "hits": [{"query": "EHK18432.1", "subject": "MCJ1384073.1", "identity": 47.619, "coverage": 96.52173913043478, "evalue": 1.03e-96, "bitscore": 301.0}], "name": "MCJ1384073.1", "ipg": "540158080", "start": 12465, "end": 13588, "strand": 1, "sequence": null}], "clusters": []}]}, {"name": "Aspergillus saccharolyticus", "strain": "JOP 1030-1", "scaffolds": [{"accession": "NW_020290619.1", "subjects": [{"id": null, "hits": [{"query": "EHK18428.1", "subject": "XP_025432693.1", "identity": 60.662, "coverage": 100.0, "evalue": 6.13e-116, "bitscore": 344.0}], "name": "XP_025432693.1", "ipg": "190494278", "start": 19629, "end": 20798, "strand": -1, "sequence": null}, {"id": null, "hits": [{"query": "EHK18430.1", "subject": "XP_025432694.1", "identity": 50.29, "coverage": 99.6078431372549, "evalue": 4.63e-157, "bitscore": 468.0}], "name": "XP_025432694.1", "ipg": "190494338", "start": 21324, "end": 23027, "strand": -1, "sequence": null}, {"id": null, "hits": [{"query": "EHK18431.1", "subject": "XP_025432698.1", "identity": 56.667, "coverage": 95.4337899543379, "evalue": 7.6e-84, "bitscore": 259.0}], "name": "XP_025432698.1", "ipg": "190494365", "start": 31280, "end": 32195, "strand": -1, "sequence": null}, {"id": null, "hits": [{"query": "EHK18432.1", "subject": "XP_025432697.1", "identity": 51.009, "coverage": 98.26086956521739, "evalue": 5.63e-104, "bitscore": 320.0}], "name": "XP_025432697.1", "ipg": "190494298", "start": 30087, "end": 31149, "strand": 1, "sequence": null}, {"id": null, "hits": [{"query": "EHK18433.1", "subject": "XP_025432696.1", "identity": 44.396, "coverage": 99.33481152993349, "evalue": 2.3e-137, "bitscore": 415.0}], "name": "XP_025432696.1", "ipg": "190494347", "start": 27385, "end": 29176, "strand": -1, "sequence": null}, {"id": null, "hits": [{"query": "EHK18434.1", "subject": "XP_025432699.1", "identity": 57.803, "coverage": 94.1923774954628, "evalue": 0.0, "bitscore": 665.0}], "name": "XP_025432699.1", "ipg": "190494312", "start": 33042, "end": 35040, "strand": -1, "sequence": null}, {"id": null, "hits": [{"query": "EHK18435.1", "subject": "XP_025432700.1", "identity": 72.917, "coverage": 100.0, "evalue": 2.97e-155, "bitscore": 445.0}], "name": "XP_025432700.1", "ipg": "190494287", "start": 35520, "end": 36877, "strand": 1, "sequence": null}, {"id": null, "hits": [{"query": "EHK18436.1", "subject": "XP_025432701.1", "identity": 65.455, "coverage": 84.5360824742268, "evalue": 8.91e-79, "bitscore": 244.0}], "name": "XP_025432701.1", "ipg": "190494307", "start": 38095, "end": 38775, "strand": -1, "sequence": null}, {"id": null, "hits": [{"query": "EHK18437.1", "subject": "XP_025432702.1", "identity": 48.352, "coverage": 98.79518072289156, "evalue": 6.67e-79, "bitscore": 249.0}], "name": "XP_025432702.1", "ipg": "190494351", "start": 39441, "end": 40473, "strand": -1, "sequence": null}, {"id": null, "hits": [{"query": "EHK18438.1", "subject": "XP_025432703.1", "identity": 57.054, "coverage": 99.4960100797984, "evalue": 0.0, "bitscore": 2710.0}], "name": "XP_025432703.1", "ipg": "190494304", "start": 41115, "end": 48674, "strand": 1, "sequence": null}], "clusters": [{"indices": [0, 1, 4, 3, 2, 5, 6, 7, 8, 9], "subjects": [], "intermediate_genes": [{"id": null, "hits": [], "name": "XP_025432691.1", "ipg": null, "start": 14629, "end": 15464, "strand": 1, "sequence": "MADGTYRFQQPGAGQFFFQTQAQQHSHQRHLARNGTNSPTGRLKFSHETPSPSRSPPLSQGTALNPFTMYSQTHQGQHVMINGAQTHQRFGMQMPKFQSQSHHPHPAQQPHHHAHHNQASHNISHQHNFSSGALAAATPHFTPGPLQNGAHVNVEEDLDESMNEHWQQQLQLAAESRQANSPHYYARTVAQQTKGIQIAPSQPESQENGVDERNGVVKSKASSRQGWHALDFGGQGLRALSTSLFHYTFLEKLYLNHNKLKTLPPAIGQLRKLTHLDLSSNDLTELPEEIGMLTSLKQLLLFDNNIRTLPYEMGYLYRLEMLGIEGNPLNDVLKSQIIKEGTRALIKYLREEMPVQLPPPDRDWVILDETANSRNAPTEKVTVLSHNALCESSATASHFGYTPSRALSWEYRRELILSELRSHDSDIVCLQEVDQGSYNGFFREQLAYNNYKGVYWPRGRAMGMQEEDAKNVDGCATFFKDSKFILLDKQLINFGQTAVRRPDAKGQDDIYNRLWQKDHIAVVVFLENRLTGSRFIVVNAHLYWDPAFKDVKLIQTAILMEEITKLSDKYAKWPACTEKTAFRFADAEGNETESPPECAPSMEYSSGDQIPLFMCGDFNSAPGSAAYNLVANGRLTEAHPDLEKRLYGNLSRVGMTHPFKLKSAYNAIGELSFTNYTPDFKDILDYIWFSSNTLHVSALLGEVDKEYLQKVPGFPNFHFPSDHIALFAEFTIKGKKGKVVEADFGPQRN"}, {"id": null, "hits": [], "name": "XP_025432692.1", "ipg": null, "start": 16747, "end": 18361, "strand": -1, "sequence": "MVGKPSFTGEAALQPLAHVHLVNFSSFDMNLHHHLTGPESYHAAQLTLRSPMPFNPSHLDIAENDLLQYFRCIASRSLTTFTHDPVDLGNIILQLTLLNDSPSATAVLRALLALSSVHRDGLQSQAAGLKISALKALIAAPKHDITAIEAAQHVAAGMLLCSFEIHRASCTSGQWMTYLLGAKRIIQASSLESSGEFGPLIDWVYYHDVLSRFSNLHWHSKIANPDSPSSETSAETFSLLSPGMPSVEQTTLTLLSDICDAISTLSPEMMPPTDDDRDDHHTFLKTLVFRIRTISSAEIPPPGHSRRRTMTALFQCAMLVYLHRAASMDLLELAAETERRLHNAFATLAQLDACERQFPLFILGCEARSDHERSIVLDLITRTQEHAASRSLYLVRRMIEAIWIQDDLAKGPVNYTEKLSAVLSCCAILPTFV"}, {"id": null, "hits": [], "name": "XP_025432695.1", "ipg": null, "start": 23961, "end": 25990, "strand": -1, "sequence": "MATIKSEAMPQAQDVSSKEDFSNSASSVLEAGRQPEEEPLAPVRNVHGIKWVLAYASLISTVLFYSLDGTIVADIQPSIVVTLGEIDKLPWIGVAIALGTIAILPLGKAYGIFNAKWLFLSCVTGFEVGSALCGAAPNMNALIVGRVIQGVAGCGCYSGALTYISMTTSKNERPLYLSGVVAMWGLGSVLGPIIGGAFAQSSATWRWAFYINLVVAALVAPALILCLPNINPVDMPFMQKLRTQDWVAIVIFLGGAASLTMAITFGGVTFAFQDGSEIALWTVTGVLLVVFILVTWLHPLVPAENRLYPIHLMKRMEINILQYAIFVASGAMMITLYYTPLIFQFTRSDGPLMAGVRLLPFVCLIVFFGIVNGALMPKFGYYMPWYVFGNAMILIGSSLMLTIDAKTSTSRIYGYTAVIGAGVGSYVTAGFAVVQALIPLADMNNAVGFMAIGQMMGQIVLLSVAASLYQNIGANKLHDLLPAYSRAEVQDLTTGRQSTLFQTLSPALQTQVIAEVTLAIRNVFAILVAASALGFIGSLFLKRHKLY"}, {"id": null, "hits": [], "name": "XP_025432704.1", "ipg": null, "start": 49970, "end": 51834, "strand": -1, "sequence": "MARMLQALRRLWGSSPPPSPKTPVSSPSLPSQSVGPRRFPSIDTNFTYLREGDRAVIDGKVPTLTRPLRKGGRTDGRRGGRLEHDEIIGRRVRDQIPSHKGPDYRLYHPTLEEYVALTPRMVTPIYSADANLIVSLLDIHVAPSSDPEQPPLEILESGTGHGSLTLHLARAIQGANSVPPPFPTTSQVKDLVPSRSPSSASATASSASSPTPPPSQTTPETTPTIEQPPTDTITTQTTWDAWRAQRKAVIHTVDITHKTARHAETLVRGFRRGIYAGNVDFYSGPVETWVAAQKQERSRSSGHSTATTSDIDGQTAAVDPFLSYAILDMPSSHLRIPHVTSILKRDGLLAVFTPSVTQIGDCLELIRRERLPLVQEKVVELGNGISSGRLWDVRFAVRKNKDTLAESGSGGSSGSASGVEVVEEQQREEEAVEPVEEVAEVAEETASSPTSAPSSVAAAEGEEEEEVDRVLVCRPKVGPRIVGGGFVGIWRRIEDANVKDRVNVDA"}, {"id": null, "hits": [], "name": "XP_025432705.1", "ipg": null, "start": 52323, "end": 53674, "strand": 1, "sequence": "MAASTLPYMKTNPKIIFFTDFDGTITLEDSNDAMIDNLGYGRDKRREGNLAVLEGTMSFRDSFRDMLDSIKTPYNECIEYLKKNMKLDPYFVEFYHWSRENNVPIVVLSSGMIPVISALFETLLGGKPDDHLHIVANEVESRDGKDINSEGGWKIKYHDDSHFGHDKSLEIKPYAALPDSVRPTLLYAGDGVSDLSAAVETDLLFAKKGKDLVTFCERQQIPFTLFESWESILATTKDILAGKVTVKKVRAGVQLALFASFVTLLVVVLDNRFRVLPASIHGHLPSHYNGLVVTDVTVVTCSLMNVFSSCKTNPQTSWTQVEKDLYLRTGWTSSAFVRFERKKEEELLASDRVVIDLKISRLVPEYSDKPEDAEEGETWEQRPGGIWLKRTSKRHASDSQKAITAVDVLFGADAVDPRAGWEVKDTPLLLDSRTEALEARISVRRGDPTKTKKPVPRINENGRFKIMQLADLHLSTGLGACRDPVPAESVPGQQCEADPRTLEFVERLLDEELPDMVILSGDQVNGETARDAQSALFKSVKLLVDRKIPYAAIFGNHDDEGDLSRQELMAILEDLPYSLSRAGPEEVDGVGNYYVEVLGRGSTQHSALTLYLLDSHSYSPDERQFRGYDWIKPTQIHWFKNTAHSLRNKHHEYTHMHMNMAFIHIPVPEYRDARNYYRGNWSEPPTAPGFNSGFKDAMEEEGILFVSCGHDHVNDYCMLNRDHEEKPSLWMCYGGGVGFGGYGGYGGYVRRVRFYDFDMNPGRVMTYKRLEHGETEARIDEMMIIDGGMVKGPDPEEA"}], "score": 16.6119, "start": 19629, "end": 48674, "number": 434}]}, {"accession": "XM_025576320.1", "subjects": [{"id": null, "hits": [{"query": "EHK18428.1", "subject": "XP_025432693.1", "identity": 60.662, "coverage": 100.0, "evalue": 6.13e-116, "bitscore": 344.0}], "name": "XP_025432693.1", "ipg": "190494278", "start": 0, "end": 819, "strand": 1, "sequence": null}], "clusters": []}, {"accession": "KZ821226.1", "subjects": [{"id": null, "hits": [{"query": "EHK18428.1", "subject": "PYH46711.1", "identity": 60.662, "coverage": 100.0, "evalue": 6.13e-116, "bitscore": 344.0}], "name": "PYH46711.1", "ipg": "190494278", "start": 19629, "end": 20798, "strand": -1, "sequence": null}, {"id": null, "hits": [{"query": "EHK18430.1", "subject": "PYH46712.1", "identity": 50.29, "coverage": 99.6078431372549, "evalue": 4.63e-157, "bitscore": 468.0}], "name": "PYH46712.1", "ipg": "190494338", "start": 21324, "end": 23027, "strand": -1, "sequence": null}, {"id": null, "hits": [{"query": "EHK18431.1", "subject": "PYH46716.1", "identity": 56.667, "coverage": 95.4337899543379, "evalue": 7.6e-84, "bitscore": 259.0}], "name": "PYH46716.1", "ipg": "190494365", "start": 31280, "end": 32195, "strand": -1, "sequence": null}, {"id": null, "hits": [{"query": "EHK18432.1", "subject": "PYH46715.1", "identity": 51.009, "coverage": 98.26086956521739, "evalue": 5.63e-104, "bitscore": 320.0}], "name": "PYH46715.1", "ipg": "190494298", "start": 30087, "end": 31149, "strand": 1, "sequence": null}, {"id": null, "hits": [{"query": "EHK18433.1", "subject": "PYH46714.1", "identity": 44.396, "coverage": 99.33481152993349, "evalue": 2.3e-137, "bitscore": 415.0}], "name": "PYH46714.1", "ipg": "190494347", "start": 27385, "end": 29176, "strand": -1, "sequence": null}, {"id": null, "hits": [{"query": "EHK18434.1", "subject": "PYH46717.1", "identity": 57.803, "coverage": 94.1923774954628, "evalue": 0.0, "bitscore": 665.0}], "name": "PYH46717.1", "ipg": "190494312", "start": 33042, "end": 35040, "strand": -1, "sequence": null}, {"id": null, "hits": [{"query": "EHK18435.1", "subject": "PYH46718.1", "identity": 72.917, "coverage": 100.0, "evalue": 2.97e-155, "bitscore": 445.0}], "name": "PYH46718.1", "ipg": "190494287", "start": 35520, "end": 36877, "strand": 1, "sequence": null}, {"id": null, "hits": [{"query": "EHK18436.1", "subject": "PYH46719.1", "identity": 65.455, "coverage": 84.5360824742268, "evalue": 8.91e-79, "bitscore": 244.0}], "name": "PYH46719.1", "ipg": "190494307", "start": 38095, "end": 38775, "strand": -1, "sequence": null}, {"id": null, "hits": [{"query": "EHK18437.1", "subject": "PYH46720.1", "identity": 48.352, "coverage": 98.79518072289156, "evalue": 6.67e-79, "bitscore": 249.0}], "name": "PYH46720.1", "ipg": "190494351", "start": 39441, "end": 40473, "strand": -1, "sequence": null}, {"id": null, "hits": [{"query": "EHK18438.1", "subject": "PYH46721.1", "identity": 57.054, "coverage": 99.4960100797984, "evalue": 0.0, "bitscore": 2710.0}], "name": "PYH46721.1", "ipg": "190494304", "start": 41115, "end": 48674, "strand": 1, "sequence": null}], "clusters": []}, {"accession": "XM_025578931.1", "subjects": [{"id": null, "hits": [{"query": "EHK18430.1", "subject": "XP_025432694.1", "identity": 50.29, "coverage": 99.6078431372549, "evalue": 4.63e-157, "bitscore": 468.0}], "name": "XP_025432694.1", "ipg": "190494338", "start": 379, "end": 1930, "strand": 1, "sequence": null}], "clusters": []}, {"accession": "NW_020290628.1", "subjects": [{"id": null, "hits": [{"query": "EHK18430.1", "subject": "XP_025430654.1", "identity": 43.882, "coverage": 92.15686274509804, "evalue": 1.33e-128, "bitscore": 394.0}], "name": "XP_025430654.1", "ipg": "190492313", "start": 49303, "end": 50959, "strand": -1, "sequence": null}], "clusters": []}, {"accession": "XM_025577412.1", "subjects": [{"id": null, "hits": [{"query": "EHK18430.1", "subject": "XP_025430654.1", "identity": 43.882, "coverage": 92.15686274509804, "evalue": 1.33e-128, "bitscore": 394.0}], "name": "XP_025430654.1", "ipg": "190492313", "start": 0, "end": 1437, "strand": 1, "sequence": null}], "clusters": []}, {"accession": "KZ821235.1", "subjects": [{"id": null, "hits": [{"query": "EHK18430.1", "subject": "PYH44672.1", "identity": 43.882, "coverage": 92.15686274509804, "evalue": 1.33e-128, "bitscore": 394.0}], "name": "PYH44672.1", "ipg": "190492313", "start": 49303, "end": 50959, "strand": -1, "sequence": null}], "clusters": []}, {"accession": "XM_025579550.1", "subjects": [{"id": null, "hits": [{"query": "EHK18431.1", "subject": "XP_025432698.1", "identity": 56.667, "coverage": 95.4337899543379, "evalue": 7.6e-84, "bitscore": 259.0}], "name": "XP_025432698.1", "ipg": "190494365", "start": 50, "end": 740, "strand": 1, "sequence": null}], "clusters": []}, {"accession": "XM_025574611.1", "subjects": [{"id": null, "hits": [{"query": "EHK18432.1", "subject": "XP_025432697.1", "identity": 51.009, "coverage": 98.26086956521739, "evalue": 5.63e-104, "bitscore": 320.0}], "name": "XP_025432697.1", "ipg": "190494298", "start": 220, "end": 1282, "strand": 1, "sequence": null}], "clusters": []}, {"accession": "XM_025576742.1", "subjects": [{"id": null, "hits": [{"query": "EHK18433.1", "subject": "XP_025432696.1", "identity": 44.396, "coverage": 99.33481152993349, "evalue": 2.3e-137, "bitscore": 415.0}], "name": "XP_025432696.1", "ipg": "190494347", "start": 0, "end": 1497, "strand": 1, "sequence": null}], "clusters": []}, {"accession": "XM_025577998.1", "subjects": [{"id": null, "hits": [{"query": "EHK18434.1", "subject": "XP_025432699.1", "identity": 57.803, "coverage": 94.1923774954628, "evalue": 0.0, "bitscore": 665.0}], "name": "XP_025432699.1", "ipg": "190494312", "start": 113, "end": 1760, "strand": 1, "sequence": null}], "clusters": []}, {"accession": "XM_025579072.1", "subjects": [{"id": null, "hits": [{"query": "EHK18435.1", "subject": "XP_025432700.1", "identity": 72.917, "coverage": 100.0, "evalue": 2.97e-155, "bitscore": 445.0}], "name": "XP_025432700.1", "ipg": "190494287", "start": 91, "end": 958, "strand": 1, "sequence": null}], "clusters": []}, {"accession": "XM_025579551.1", "subjects": [{"id": null, "hits": [{"query": "EHK18436.1", "subject": "XP_025432701.1", "identity": 65.455, "coverage": 84.5360824742268, "evalue": 8.91e-79, "bitscore": 244.0}], "name": "XP_025432701.1", "ipg": "190494307", "start": 0, "end": 612, "strand": 1, "sequence": null}], "clusters": []}, {"accession": "XM_025574612.1", "subjects": [{"id": null, "hits": [{"query": "EHK18437.1", "subject": "XP_025432702.1", "identity": 48.352, "coverage": 98.79518072289156, "evalue": 6.67e-79, "bitscore": 249.0}], "name": "XP_025432702.1", "ipg": "190494351", "start": 64, "end": 889, "strand": 1, "sequence": null}], "clusters": []}, {"accession": "XM_025576743.1", "subjects": [{"id": null, "hits": [{"query": "EHK18438.1", "subject": "XP_025432703.1", "identity": 57.054, "coverage": 99.4960100797984, "evalue": 0.0, "bitscore": 2710.0}], "name": "XP_025432703.1", "ipg": "190494304", "start": 0, "end": 7164, "strand": 1, "sequence": null}], "clusters": []}]}, {"name": "Penicillium malachiteum", "strain": "IBT 13176", "scaffolds": [{"accession": "JAQJAM010000005.1", "subjects": [{"id": null, "hits": [{"query": "EHK18428.1", "subject": "KAJ5701417.1", "identity": 61.624, "coverage": 100.0, "evalue": 1.47e-115, "bitscore": 343.0}], "name": "KAJ5701417.1", "ipg": "629840355", "start": 1250021, "end": 1251081, "strand": -1, "sequence": null}], "clusters": []}]}, {"name": "Penicillium malachiteum", "strain": "IBT 17514", "scaffolds": [{"accession": "JAQJAN010000010.1", "subjects": [{"id": null, "hits": [{"query": "EHK18428.1", "subject": "KAJ5719721.1", "identity": 56.458, "coverage": 100.0, "evalue": 2.03e-109, "bitscore": 328.0}], "name": "KAJ5719721.1", "ipg": "629883176", "start": 733662, "end": 734691, "strand": -1, "sequence": null}], "clusters": []}]}, {"name": "Penicillium malachiteum", "strain": "IBT 17515", "scaffolds": [{"accession": "NW_026643099.1", "subjects": [{"id": null, "hits": [{"query": "EHK18428.1", "subject": "XP_056941862.1", "identity": 55.72, "coverage": 100.0, "evalue": 5.55e-109, "bitscore": 327.0}], "name": "XP_056941862.1", "ipg": "629878954", "start": 6649749, "end": 6650814, "strand": 1, "sequence": null}], "clusters": []}, {"accession": "XM_057095891.1", "subjects": [{"id": null, "hits": [{"query": "EHK18428.1", "subject": "XP_056941862.1", "identity": 55.72, "coverage": 100.0, "evalue": 5.55e-109, "bitscore": 327.0}], "name": "XP_056941862.1", "ipg": "629878954", "start": 0, "end": 816, "strand": 1, "sequence": null}], "clusters": []}, {"accession": "JAQJAO010000006.1", "subjects": [{"id": null, "hits": [{"query": "EHK18428.1", "subject": "KAJ5715283.1", "identity": 55.72, "coverage": 100.0, "evalue": 5.55e-109, "bitscore": 327.0}], "name": "KAJ5715283.1", "ipg": "629878954", "start": 6649749, "end": 6650814, "strand": 1, "sequence": null}], "clusters": []}]}, {"name": "Aspergillus ellipticus", "strain": "CBS 707.79", "scaffolds": [{"accession": "KZ826123.1", "subjects": [{"id": null, "hits": [{"query": "EHK18428.1", "subject": "PYH88131.1", "identity": 57.934, "coverage": 100.0, "evalue": 1.83e-115, "bitscore": 343.0}], "name": "PYH88131.1", "ipg": "190527235", "start": 16673, "end": 17690, "strand": 1, "sequence": null}], "clusters": []}, {"accession": "KZ826168.1", "subjects": [{"id": null, "hits": [{"query": "EHK18430.1", "subject": "PYH87796.1", "identity": 50.0, "coverage": 97.84313725490196, "evalue": 3.53e-159, "bitscore": 473.0}], "name": "PYH87796.1", "ipg": "190526874", "start": 12606, "end": 14342, "strand": 1, "sequence": null}], "clusters": []}, {"accession": "KZ826098.1", "subjects": [{"id": null, "hits": [{"query": "EHK18432.1", "subject": "PYH88399.1", "identity": 48.094, "coverage": 96.52173913043478, "evalue": 2.21e-98, "bitscore": 306.0}], "name": "PYH88399.1", "ipg": "190527494", "start": 31313, "end": 32424, "strand": 1, "sequence": null}], "clusters": []}]}, {"name": "Aspergillus melleus", "strain": "CBS 546.65", "scaffolds": [{"accession": "NW_025763374.1", "subjects": [{"id": null, "hits": [{"query": "EHK18428.1", "subject": "XP_045946379.1", "identity": 59.041, "coverage": 100.0, "evalue": 2.2e-115, "bitscore": 343.0}], "name": "XP_045946379.1", "ipg": "511735377", "start": 521122, "end": 522175, "strand": 1, "sequence": null}], "clusters": []}, {"accession": "XM_046090404.1", "subjects": [{"id": null, "hits": [{"query": "EHK18428.1", "subject": "XP_045946379.1", "identity": 59.041, "coverage": 100.0, "evalue": 2.2e-115, "bitscore": 343.0}], "name": "XP_045946379.1", "ipg": "511735377", "start": 0, "end": 816, "strand": 1, "sequence": null}], "clusters": []}, {"accession": "JADPPX010000005.1", "subjects": [{"id": null, "hits": [{"query": "EHK18428.1", "subject": "KAH8431021.1", "identity": 59.041, "coverage": 100.0, "evalue": 2.2e-115, "bitscore": 343.0}], "name": "KAH8431021.1", "ipg": "511735377", "start": 521122, "end": 522175, "strand": 1, "sequence": null}], "clusters": []}, {"accession": "NW_025763372.1", "subjects": [{"id": null, "hits": [{"query": "EHK18429.1", "subject": "XP_045944527.1", "identity": 65.385, "coverage": 99.84520123839009, "evalue": 0.0, "bitscore": 856.0}], "name": "XP_045944527.1", "ipg": "511733419", "start": 5226775, "end": 5228969, "strand": -1, "sequence": null}, {"id": null, "hits": [{"query": "EHK18435.1", "subject": "XP_045943077.1", "identity": 58.672, "coverage": 94.42508710801394, "evalue": 5.81e-106, "bitscore": 320.0}], "name": "XP_045943077.1", "ipg": "511731980", "start": 1223649, "end": 1225027, "strand": 1, "sequence": null}, {"id": null, "hits": [{"query": "EHK18435.1", "subject": "XP_045943078.1", "identity": 61.165, "coverage": 71.77700348432056, "evalue": 3.44e-81, "bitscore": 254.0}], "name": "XP_045943078.1", "ipg": "511731984", "start": 1223649, "end": 1224753, "strand": 1, "sequence": null}], "clusters": []}, {"accession": "XM_046088557.1", "subjects": [{"id": null, "hits": [{"query": "EHK18429.1", "subject": "XP_045944527.1", "identity": 65.385, "coverage": 99.84520123839009, "evalue": 0.0, "bitscore": 856.0}], "name": "XP_045944527.1", "ipg": "511733419", "start": 86, "end": 1973, "strand": 1, "sequence": null}], "clusters": []}, {"accession": "JADPPX010000003.1", "subjects": [{"id": null, "hits": [{"query": "EHK18429.1", "subject": "KAH8429169.1", "identity": 65.385, "coverage": 99.84520123839009, "evalue": 0.0, "bitscore": 856.0}], "name": "KAH8429169.1", "ipg": "511733419", "start": 5226775, "end": 5228969, "strand": -1, "sequence": null}, {"id": null, "hits": [{"query": "EHK18435.1", "subject": "KAH8427719.1", "identity": 58.672, "coverage": 94.42508710801394, "evalue": 5.81e-106, "bitscore": 320.0}], "name": "KAH8427719.1", "ipg": "511731980", "start": 1223649, "end": 1225027, "strand": 1, "sequence": null}, {"id": null, "hits": [{"query": "EHK18435.1", "subject": "KAH8427720.1", "identity": 61.165, "coverage": 71.77700348432056, "evalue": 3.44e-81, "bitscore": 254.0}], "name": "KAH8427720.1", "ipg": "511731984", "start": 1223649, "end": 1224753, "strand": 1, "sequence": null}], "clusters": []}, {"accession": "XM_046087110.1", "subjects": [{"id": null, "hits": [{"query": "EHK18435.1", "subject": "XP_045943077.1", "identity": 58.672, "coverage": 94.42508710801394, "evalue": 5.81e-106, "bitscore": 320.0}], "name": "XP_045943077.1", "ipg": "511731980", "start": 720, "end": 1590, "strand": 1, "sequence": null}], "clusters": []}, {"accession": "XM_046087111.1", "subjects": [{"id": null, "hits": [{"query": "EHK18435.1", "subject": "XP_045943078.1", "identity": 61.165, "coverage": 71.77700348432056, "evalue": 3.44e-81, "bitscore": 254.0}], "name": "XP_045943078.1", "ipg": "511731984", "start": 720, "end": 1359, "strand": 1, "sequence": null}], "clusters": []}]}, {"name": "Aspergillus melleus", "strain": "IMV 1140", "scaffolds": [{"accession": "JAOPJF010000037.1", "subjects": [{"id": null, "hits": [{"query": "EHK18428.1", "subject": "KAK1143772.1", "identity": 57.565, "coverage": 100.0, "evalue": 5.63e-113, "bitscore": 337.0}], "name": "KAK1143772.1", "ipg": "679477431", "start": 259621, "end": 260683, "strand": -1, "sequence": null}], "clusters": []}, {"accession": "JAOPJF010000045.1", "subjects": [{"id": null, "hits": [{"query": "EHK18429.1", "subject": "KAK1142908.1", "identity": 65.385, "coverage": 99.84520123839009, "evalue": 0.0, "bitscore": 856.0}], "name": "KAK1142908.1", "ipg": "679476640", "start": 46895, "end": 49088, "strand": -1, "sequence": null}], "clusters": []}, {"accession": "JAOPJF010000042.1", "subjects": [{"id": null, "hits": [{"query": "EHK18430.1", "subject": "KAK1143241.1", "identity": 50.0, "coverage": 96.07843137254902, "evalue": 1.37e-165, "bitscore": 489.0}], "name": "KAK1143241.1", "ipg": "679476981", "start": 193565, "end": 195374, "strand": -1, "sequence": null}], "clusters": []}, {"accession": "JAOPJF010000018.1", "subjects": [{"id": null, "hits": [{"query": "EHK18435.1", "subject": "KAK1146339.1", "identity": 59.779, "coverage": 94.42508710801394, "evalue": 1.5e-107, "bitscore": 325.0}], "name": "KAK1146339.1", "ipg": "679479982", "start": 211410, "end": 212786, "strand": 1, "sequence": null}, {"id": null, "hits": [{"query": "EHK18437.1", "subject": "KAK1146340.1", "identity": 44.928, "coverage": 100.0, "evalue": 1.93e-73, "bitscore": 236.0}], "name": "KAK1146340.1", "ipg": "679479981", "start": 213040, "end": 214169, "strand": 1, "sequence": null}], "clusters": []}]}, {"name": "Penicillium solitum", "strain": "IBT 29525", "scaffolds": [{"accession": "MDYO01000001.1", "subjects": [{"id": null, "hits": [{"query": "EHK18428.1", "subject": "OQE03473.1", "identity": 61.255, "coverage": 100.0, "evalue": 2.68e-115, "bitscore": 343.0}], "name": "OQE03473.1", "ipg": "142113071", "start": 237191, "end": 238243, "strand": -1, "sequence": null}], "clusters": []}, {"accession": "MDYO01000009.1", "subjects": [{"id": null, "hits": [{"query": "EHK18435.1", "subject": "OQD98442.1", "identity": 54.839, "coverage": 97.21254355400697, "evalue": 2.05e-99, "bitscore": 303.0}], "name": "OQD98442.1", "ipg": "142108335", "start": 97691, "end": 99004, "strand": 1, "sequence": null}, {"id": null, "hits": [{"query": "EHK18436.1", "subject": "OQD98346.1", "identity": 52.247, "coverage": 91.23711340206185, "evalue": 7.08e-59, "bitscore": 194.0}], "name": "OQD98346.1", "ipg": "142108194", "start": 103303, "end": 103957, "strand": -1, "sequence": null}, {"id": null, "hits": [{"query": "EHK18437.1", "subject": "OQD98436.1", "identity": 47.253, "coverage": 98.39357429718876, "evalue": 9.67e-72, "bitscore": 231.0}], "name": "OQD98436.1", "ipg": "142108303", "start": 99357, "end": 100356, "strand": 1, "sequence": null}, {"id": null, "hits": [{"query": "EHK18438.1", "subject": "OQD98416.1", "identity": 44.211, "coverage": 99.37001259974801, "evalue": 0.0, "bitscore": 1932.0}], "name": "OQD98416.1", "ipg": "142108348", "start": 89297, "end": 97145, "strand": -1, "sequence": null}], "clusters": [{"indices": [3, 0, 2, 1], "subjects": [], "intermediate_genes": [], "score": 5.266, "start": 89297, "end": 103957, "number": 436}]}]}, {"name": "Penicillium solitum", "strain": "IBT 25940", "scaffolds": [{"accession": "NW_027072121.1", "subjects": [{"id": null, "hits": [{"query": "EHK18428.1", "subject": "XP_040817854.2", "identity": 61.624, "coverage": 100.0, "evalue": 2.68e-115, "bitscore": 343.0}], "name": "XP_040817854.2", "ipg": "325075381", "start": 2882276, "end": 2883328, "strand": -1, "sequence": null}], "clusters": []}, {"accession": "XM_040951307.2", "subjects": [{"id": null, "hits": [{"query": "EHK18428.1", "subject": "XP_040817854.2", "identity": 61.624, "coverage": 100.0, "evalue": 2.68e-115, "bitscore": 343.0}], "name": "XP_040817854.2", "ipg": "325075381", "start": 0, "end": 816, "strand": 1, "sequence": null}], "clusters": []}, {"accession": "JAQKAH010000001.1", "subjects": [{"id": null, "hits": [{"query": "EHK18428.1", "subject": "KAJ5877636.1", "identity": 61.624, "coverage": 100.0, "evalue": 2.68e-115, "bitscore": 343.0}], "name": "KAJ5877636.1", "ipg": "325075381", "start": 2882276, "end": 2883328, "strand": -1, "sequence": null}], "clusters": []}, {"accession": "NW_027072128.1", "subjects": [{"id": null, "hits": [{"query": "EHK18436.1", "subject": "XP_040815090.2", "identity": 52.247, "coverage": 91.23711340206185, "evalue": 3.52e-58, "bitscore": 192.0}], "name": "XP_040815090.2", "ipg": "325080205", "start": 1240850, "end": 1241505, "strand": 1, "sequence": null}], "clusters": []}, {"accession": "XM_040954324.2", "subjects": [{"id": null, "hits": [{"query": "EHK18436.1", "subject": "XP_040815090.2", "identity": 52.247, "coverage": 91.23711340206185, "evalue": 3.52e-58, "bitscore": 192.0}], "name": "XP_040815090.2", "ipg": "325080205", "start": 0, "end": 597, "strand": 1, "sequence": null}], "clusters": []}, {"accession": "JAQKAH010000008.1", "subjects": [{"id": null, "hits": [{"query": "EHK18436.1", "subject": "KAJ5847631.1", "identity": 52.247, "coverage": 91.23711340206185, "evalue": 3.52e-58, "bitscore": 192.0}], "name": "KAJ5847631.1", "ipg": "325080205", "start": 1240850, "end": 1241505, "strand": 1, "sequence": null}], "clusters": []}]}, {"name": "Penicillium sp. str.", "strain": "#12", "scaffolds": [{"accession": "JAASRZ010000051.1", "subjects": [{"id": null, "hits": [{"query": "EHK18428.1", "subject": "KAF4761291.1", "identity": 61.624, "coverage": 100.0, "evalue": 2.68e-115, "bitscore": 343.0}], "name": "KAF4761291.1", "ipg": "325075381", "start": 3973632, "end": 3974684, "strand": 1, "sequence": null}], "clusters": []}, {"accession": "JAASRZ010000047.1", "subjects": [{"id": null, "hits": [{"query": "EHK18436.1", "subject": "KAF4766977.1", "identity": 52.247, "coverage": 91.23711340206185, "evalue": 3.52e-58, "bitscore": 192.0}], "name": "KAF4766977.1", "ipg": "325080205", "start": 1884467, "end": 1885122, "strand": 1, "sequence": null}], "clusters": []}]}, {"name": "Penicillium majusculum", "strain": "IBT 35410", "scaffolds": [{"accession": "JAQJAL010000003.1", "subjects": [{"id": null, "hits": [{"query": "EHK18428.1", "subject": "KAJ5696008.1", "identity": 61.624, "coverage": 100.0, "evalue": 2.68e-115, "bitscore": 343.0}], "name": "KAJ5696008.1", "ipg": "325075381", "start": 6755145, "end": 6756197, "strand": 1, "sequence": null}], "clusters": []}, {"accession": "JAQJAL010000002.1", "subjects": [{"id": null, "hits": [{"query": "EHK18435.1", "subject": "KAJ5699692.1", "identity": 56.631, "coverage": 97.21254355400697, "evalue": 2.4e-108, "bitscore": 326.0}], "name": "KAJ5699692.1", "ipg": "629835386", "start": 1302954, "end": 1304267, "strand": -1, "sequence": null}, {"id": null, "hits": [{"query": "EHK18436.1", "subject": "KAJ5699689.1", "identity": 51.685, "coverage": 91.23711340206185, "evalue": 3.12e-58, "bitscore": 192.0}], "name": "KAJ5699689.1", "ipg": "629835390", "start": 1298001, "end": 1298655, "strand": 1, "sequence": null}, {"id": null, "hits": [{"query": "EHK18437.1", "subject": "KAJ5699691.1", "identity": 47.985, "coverage": 98.39357429718876, "evalue": 8.9e-75, "bitscore": 239.0}], "name": "KAJ5699691.1", "ipg": "629835385", "start": 1301602, "end": 1302601, "strand": -1, "sequence": null}, {"id": null, "hits": [{"query": "EHK18438.1", "subject": "KAJ5699693.1", "identity": 43.686, "coverage": 99.37001259974801, "evalue": 0.0, "bitscore": 1894.0}], "name": "KAJ5699693.1", "ipg": "629835373", "start": 1304813, "end": 1312662, "strand": 1, "sequence": null}], "clusters": [{"indices": [1, 2, 0, 3], "subjects": [], "intermediate_genes": [], "score": 5.2651, "start": 1298001, "end": 1312662, "number": 437}]}]}, {"name": "Penicillium robsamsonii", "strain": "IBT 29466", "scaffolds": [{"accession": "NW_026643222.1", "subjects": [{"id": null, "hits": [{"query": "EHK18428.1", "subject": "XP_057083971.1", "identity": 61.993, "coverage": 100.0, "evalue": 1.24e-114, "bitscore": 341.0}], "name": "XP_057083971.1", "ipg": "630127117", "start": 1168384, "end": 1169438, "strand": -1, "sequence": null}], "clusters": []}, {"accession": "XM_057232206.1", "subjects": [{"id": null, "hits": [{"query": "EHK18428.1", "subject": "XP_057083971.1", "identity": 61.993, "coverage": 100.0, "evalue": 1.24e-114, "bitscore": 341.0}], "name": "XP_057083971.1", "ipg": "630127117", "start": 0, "end": 816, "strand": 1, "sequence": null}], "clusters": []}, {"accession": "JAQJAW010000004.1", "subjects": [{"id": null, "hits": [{"query": "EHK18428.1", "subject": "KAJ5817936.1", "identity": 61.993, "coverage": 100.0, "evalue": 1.24e-114, "bitscore": 341.0}], "name": "KAJ5817936.1", "ipg": "630127117", "start": 1168384, "end": 1169438, "strand": -1, "sequence": null}], "clusters": []}, {"accession": "NW_026643223.1", "subjects": [{"id": null, "hits": [{"query": "EHK18431.1", "subject": "XP_057083033.1", "identity": 33.333, "coverage": 88.12785388127854, "evalue": 3.77e-21, "bitscore": 100.0}], "name": "XP_057083033.1", "ipg": "630123594", "start": 3186757, "end": 3187760, "strand": 1, "sequence": null}], "clusters": []}, {"accession": "XM_057233491.1", "subjects": [{"id": null, "hits": [{"query": "EHK18431.1", "subject": "XP_057083033.1", "identity": 33.333, "coverage": 88.12785388127854, "evalue": 3.77e-21, "bitscore": 100.0}], "name": "XP_057083033.1", "ipg": "630123594", "start": 0, "end": 840, "strand": 1, "sequence": null}], "clusters": []}, {"accession": "JAQJAW010000005.1", "subjects": [{"id": null, "hits": [{"query": "EHK18431.1", "subject": "KAJ5816996.1", "identity": 33.333, "coverage": 88.12785388127854, "evalue": 3.77e-21, "bitscore": 100.0}], "name": "KAJ5816996.1", "ipg": "630123594", "start": 3186757, "end": 3187760, "strand": 1, "sequence": null}], "clusters": []}]}, {"name": "Aspergillus carbonarius", "strain": "ITEM 5010", "scaffolds": [{"accession": "KV907495.1", "subjects": [{"id": null, "hits": [{"query": "EHK18428.1", "subject": "OOF98979.1", "identity": 59.41, "coverage": 100.0, "evalue": 1.25e-114, "bitscore": 341.0}], "name": "OOF98979.1", "ipg": "138090725", "start": 1568218, "end": 1569248, "strand": -1, "sequence": null}], "clusters": []}, {"accession": "KV907493.1", "subjects": [{"id": null, "hits": [{"query": "EHK18432.1", "subject": "OOG00962.1", "identity": 51.032, "coverage": 97.68115942028986, "evalue": 3.3e-112, "bitscore": 341.0}], "name": "OOG00962.1", "ipg": "138092651", "start": 2275543, "end": 2276621, "strand": -1, "sequence": null}], "clusters": []}]}, {"name": "Thermothelomyces myriococcoides", "strain": "CBS 389.93", "scaffolds": [{"accession": "MU988823.1", "subjects": [{"id": null, "hits": [{"query": "EHK18428.1", "subject": "KAL2151661.1", "identity": 57.875, "coverage": 100.0, "evalue": 1.99e-114, "bitscore": 341.0}], "name": "KAL2151661.1", "ipg": "906573924", "start": 2695839, "end": 2697014, "strand": 1, "sequence": null}], "clusters": []}]}, {"name": "Aspergillus sclerotialis", "strain": "CBS 366.77", "scaffolds": [{"accession": "MVGC01000184.1", "subjects": [{"id": null, "hits": [{"query": "EHK18428.1", "subject": "RJE22141.1", "identity": 59.17, "coverage": 100.0, "evalue": 2.44e-114, "bitscore": 341.0}], "name": "RJE22141.1", "ipg": "210343752", "start": 36729, "end": 37759, "strand": 1, "sequence": null}], "clusters": []}]}, {"name": "Penicillium concentricum", "strain": "IBT 3081", "scaffolds": [{"accession": "NW_026622759.1", "subjects": [{"id": null, "hits": [{"query": "EHK18428.1", "subject": "XP_056574589.1", "identity": 62.362, "coverage": 100.0, "evalue": 2.88e-114, "bitscore": 340.0}], "name": "XP_056574589.1", "ipg": "629393197", "start": 2217878, "end": 2218931, "strand": -1, "sequence": null}], "clusters": []}, {"accession": "XM_056728774.1", "subjects": [{"id": null, "hits": [{"query": "EHK18428.1", "subject": "XP_056574589.1", "identity": 62.362, "coverage": 100.0, "evalue": 2.88e-114, "bitscore": 340.0}], "name": "XP_056574589.1", "ipg": "629393197", "start": 0, "end": 816, "strand": 1, "sequence": null}], "clusters": []}, {"accession": "JAPZBT010000006.1", "subjects": [{"id": null, "hits": [{"query": "EHK18428.1", "subject": "KAJ5356442.1", "identity": 62.362, "coverage": 100.0, "evalue": 2.88e-114, "bitscore": 340.0}], "name": "KAJ5356442.1", "ipg": "629393197", "start": 2217878, "end": 2218931, "strand": -1, "sequence": null}], "clusters": []}, {"accession": "NW_026622755.1", "subjects": [{"id": null, "hits": [{"query": "EHK18431.1", "subject": "XP_056578025.1", "identity": 33.333, "coverage": 88.12785388127854, "evalue": 1.07e-20, "bitscore": 99.4}], "name": "XP_056578025.1", "ipg": "629406655", "start": 1235160, "end": 1236156, "strand": 1, "sequence": null}, {"id": null, "hits": [{"query": "EHK18431.1", "subject": "XP_056581141.1", "identity": 34.896, "coverage": 80.36529680365297, "evalue": 6.68e-20, "bitscore": 97.8}], "name": "XP_056581141.1", "ipg": "629409768", "start": 9056336, "end": 9057441, "strand": -1, "sequence": null}, {"id": null, "hits": [{"query": "EHK18432.1", "subject": "XP_056577891.1", "identity": 48.83, "coverage": 98.55072463768117, "evalue": 1.14e-95, "bitscore": 299.0}], "name": "XP_056577891.1", "ipg": "629406533", "start": 875481, "end": 876573, "strand": 1, "sequence": null}], "clusters": []}, {"accession": "XM_056721775.1", "subjects": [{"id": null, "hits": [{"query": "EHK18431.1", "subject": "XP_056578025.1", "identity": 33.333, "coverage": 88.12785388127854, "evalue": 1.07e-20, "bitscore": 99.4}], "name": "XP_056578025.1", "ipg": "629406655", "start": 0, "end": 840, "strand": 1, "sequence": null}], "clusters": []}, {"accession": "JAPZBT010000002.1", "subjects": [{"id": null, "hits": [{"query": "EHK18431.1", "subject": "KAJ5372039.1", "identity": 33.333, "coverage": 88.12785388127854, "evalue": 1.07e-20, "bitscore": 99.4}], "name": "KAJ5372039.1", "ipg": "629406655", "start": 1235160, "end": 1236156, "strand": 1, "sequence": null}, {"id": null, "hits": [{"query": "EHK18431.1", "subject": "KAJ5375155.1", "identity": 34.896, "coverage": 80.36529680365297, "evalue": 6.68e-20, "bitscore": 97.8}], "name": "KAJ5375155.1", "ipg": "629409768", "start": 9056336, "end": 9057441, "strand": -1, "sequence": null}, {"id": null, "hits": [{"query": "EHK18432.1", "subject": "KAJ5371905.1", "identity": 48.83, "coverage": 98.55072463768117, "evalue": 1.14e-95, "bitscore": 299.0}], "name": "KAJ5371905.1", "ipg": "629406533", "start": 875481, "end": 876573, "strand": 1, "sequence": null}], "clusters": []}, {"accession": "XM_056724891.1", "subjects": [{"id": null, "hits": [{"query": "EHK18431.1", "subject": "XP_056581141.1", "identity": 34.896, "coverage": 80.36529680365297, "evalue": 6.68e-20, "bitscore": 97.8}], "name": "XP_056581141.1", "ipg": "629409768", "start": 0, "end": 981, "strand": 1, "sequence": null}], "clusters": []}, {"accession": "XM_056721641.1", "subjects": [{"id": null, "hits": [{"query": "EHK18432.1", "subject": "XP_056577891.1", "identity": 48.83, "coverage": 98.55072463768117, "evalue": 1.14e-95, "bitscore": 299.0}], "name": "XP_056577891.1", "ipg": "629406533", "start": 0, "end": 1038, "strand": 1, "sequence": null}], "clusters": []}]}, {"name": "Dactylonectria estremocensis", "strain": "MPI-CAGE-AT-0021", "scaffolds": [{"accession": "JAGMUU010000010.1", "subjects": [{"id": null, "hits": [{"query": "EHK18428.1", "subject": "KAH7144322.1", "identity": 55.862, "coverage": 100.0, "evalue": 4.59e-114, "bitscore": 340.0}], "name": "KAH7144322.1", "ipg": "500812593", "start": 640387, "end": 641450, "strand": -1, "sequence": null}, {"id": null, "hits": [{"query": "EHK18429.1", "subject": "KAH7144549.1", "identity": 66.359, "coverage": 99.69040247678018, "evalue": 0.0, "bitscore": 851.0}], "name": "KAH7144549.1", "ipg": "500812927", "start": 1389938, "end": 1392147, "strand": -1, "sequence": null}], "clusters": []}]}, {"name": "Aspergillus uvarum", "strain": "CBS 121591", "scaffolds": [{"accession": "NW_020291364.1", "subjects": [{"id": null, "hits": [{"query": "EHK18428.1", "subject": "XP_025487681.1", "identity": 59.559, "coverage": 100.0, "evalue": 7.14e-114, "bitscore": 339.0}], "name": "XP_025487681.1", "ipg": "190516796", "start": 6143, "end": 7261, "strand": 1, "sequence": null}, {"id": null, "hits": [{"query": "EHK18430.1", "subject": "XP_025487680.1", "identity": 51.378, "coverage": 98.0392156862745, "evalue": 6.23e-166, "bitscore": 490.0}], "name": "XP_025487680.1", "ipg": "190516804", "start": 3815, "end": 5480, "strand": 1, "sequence": null}], "clusters": []}, {"accession": "XM_025636206.1", "subjects": [{"id": null, "hits": [{"query": "EHK18428.1", "subject": "XP_025487681.1", "identity": 59.559, "coverage": 100.0, "evalue": 7.14e-114, "bitscore": 339.0}], "name": "XP_025487681.1", "ipg": "190516796", "start": 109, "end": 928, "strand": 1, "sequence": null}], "clusters": []}, {"accession": "KZ821740.1", "subjects": [{"id": null, "hits": [{"query": "EHK18428.1", "subject": "PYH77481.1", "identity": 59.559, "coverage": 100.0, "evalue": 7.14e-114, "bitscore": 339.0}], "name": "PYH77481.1", "ipg": "190516796", "start": 6143, "end": 7261, "strand": 1, "sequence": null}, {"id": null, "hits": [{"query": "EHK18430.1", "subject": "PYH77480.1", "identity": 51.378, "coverage": 98.0392156862745, "evalue": 6.23e-166, "bitscore": 490.0}], "name": "PYH77480.1", "ipg": "190516804", "start": 3815, "end": 5480, "strand": 1, "sequence": null}], "clusters": []}, {"accession": "XM_025641056.1", "subjects": [{"id": null, "hits": [{"query": "EHK18430.1", "subject": "XP_025487680.1", "identity": 51.378, "coverage": 98.0392156862745, "evalue": 6.23e-166, "bitscore": 490.0}], "name": "XP_025487680.1", "ipg": "190516804", "start": 0, "end": 1545, "strand": 1, "sequence": null}], "clusters": []}, {"accession": "NW_020291303.1", "subjects": [{"id": null, "hits": [{"query": "EHK18431.1", "subject": "XP_025495686.1", "identity": 55.446, "coverage": 91.78082191780823, "evalue": 2.93e-78, "bitscore": 244.0}], "name": "XP_025495686.1", "ipg": "190524629", "start": 4645, "end": 5474, "strand": -1, "sequence": null}, {"id": null, "hits": [{"query": "EHK18432.1", "subject": "XP_025495685.1", "identity": 51.453, "coverage": 97.97101449275362, "evalue": 2.42e-109, "bitscore": 335.0}], "name": "XP_025495685.1", "ipg": "190524664", "start": 3221, "end": 4376, "strand": 1, "sequence": null}, {"id": null, "hits": [{"query": "EHK18433.1", "subject": "XP_025495684.1", "identity": 45.055, "coverage": 99.33481152993349, "evalue": 5.23e-139, "bitscore": 419.0}], "name": "XP_025495684.1", "ipg": "190524609", "start": 635, "end": 2403, "strand": -1, "sequence": null}, {"id": null, "hits": [{"query": "EHK18434.1", "subject": "XP_025495687.1", "identity": 58.767, "coverage": 94.1923774954628, "evalue": 0.0, "bitscore": 668.0}], "name": "XP_025495687.1", "ipg": "190524601", "start": 6424, "end": 8401, "strand": -1, "sequence": null}, {"id": null, "hits": [{"query": "EHK18435.1", "subject": "XP_025495688.1", "identity": 71.875, "coverage": 100.0, "evalue": 2.81e-150, "bitscore": 432.0}], "name": "XP_025495688.1", "ipg": "190524607", "start": 8885, "end": 10249, "strand": 1, "sequence": null}, {"id": null, "hits": [{"query": "EHK18436.1", "subject": "XP_025495689.1", "identity": 66.667, "coverage": 84.5360824742268, "evalue": 9.36e-81, "bitscore": 249.0}], "name": "XP_025495689.1", "ipg": "190524603", "start": 11007, "end": 11645, "strand": -1, "sequence": null}, {"id": null, "hits": [{"query": "EHK18437.1", "subject": "XP_025495690.1", "identity": 49.084, "coverage": 98.79518072289156, "evalue": 6.87e-82, "bitscore": 257.0}], "name": "XP_025495690.1", "ipg": "190524587", "start": 12329, "end": 13358, "strand": -1, "sequence": null}, {"id": null, "hits": [{"query": "EHK18438.1", "subject": "XP_025495691.1", "identity": 56.894, "coverage": 97.48005039899202, "evalue": 0.0, "bitscore": 2641.0}], "name": "XP_025495691.1", "ipg": "190524678", "start": 14162, "end": 21557, "strand": 1, "sequence": null}], "clusters": [{"indices": [2, 1, 0, 3, 4, 5, 6, 7], "subjects": [], "intermediate_genes": [{"id": null, "hits": [], "name": "XP_025495692.1", "ipg": null, "start": 22549, "end": 23489, "strand": 1, "sequence": "MPATNPPAPLEIKYAQASNLGTLVGIEIRSFPSSNYMRSTYKGCDPRAVHTFKTVSALQYFAKPECHLLAGVLGGGDIIAYGRWHIPAIHGLERAVDTNLSSDAQAQMRDMWAYAPELNRGTYSLYEEMIRRSRGRHLRKTDFVLELLCVLPEYQRMGVGSAFLEWGIERADASNARIYLEATMEGVPAYLKHGWRVVEEILLDYTERGGEGSQRFALMIREPRGVGLRE"}, {"id": null, "hits": [], "name": "XP_025495693.1", "ipg": null, "start": 23630, "end": 24913, "strand": -1, "sequence": "MPHDPTTMPYQEFPAHERDPLLGGTGNTGNTNTTTTPTAPPTTTSTSPRLTRLHTHLITPLSQRWTDLLLLTCYTITGLLDSTAVFIWGSFVSMQTGNTVYAGLGLAGLDPTTRWQKSLLSIGSFCTGSVLFAAIHRWSRSPKTRGALVLSFALQTLCIAGAATITSVYRPDGKKEGDGLEWTVAVPLALVALQSSGQAVASRALGFAALTSVVLTSIYCDLFSAPVLQGQRLVAVVRSPDEWRRAGAVVGLLVGVVIGAAWARSEAGLEGALWTAVVLKALITVAWLGWRGEKVGGLEE"}, {"id": null, "hits": [], "name": "XP_025495694.1", "ipg": null, "start": 25219, "end": 26557, "strand": -1, "sequence": "MSNVLGIAWRAPCPGLRASSLFPSVSPKALPLASYLTSSLRPSSSRHRNIFSARSFGSLRDASTLRHSRNPLVFSPVPTRSFLTSAPLRSSKPPAVDHGVKPRAEPFSHADINAIFGARAKVSPSMGNRVLAVLHGRRLNGTLDLDLPVDISRSVRPHSLDAALGYLREHYPVDEDAAIMARIEREELEEEQKLIRRAEELGLYKPQSGQYGAELGENKDVSGKSVFQEMRKRNEERLLAEDEQKRKEWLEGAAQDQEKYKRMRERNTALQKFEDTSALEVRERADPRERPLLAWVQKHHLRAMETDIDVTNMTTSRRIVPSLIFSLIALGLCYAFAVFYEPPARADRLWPDTPRAAATLMGVIGINVGIFVLWRAWPPSWRLLNRYFISVAAYPRPFSIVGNVFSHQKPLHLTVNMVMLWFVGTRLHDEVGRGEFLSLYMASGVVGSLLSLSAHVLLGQWTVTALGASGAISGIVAGWCILHANDNLTFYLLPEEWQSVVSARGWFILSTIVAAEVVRLAMTFRAPALDHWAHIGGYLTGVIWASIKNAKEKKRREEMSWFQRLFSN"}], "score": 14.5245, "start": 635, "end": 21557, "number": 438}]}, {"accession": "XM_025632941.1", "subjects": [{"id": null, "hits": [{"query": "EHK18431.1", "subject": "XP_025495686.1", "identity": 55.446, "coverage": 91.78082191780823, "evalue": 2.93e-78, "bitscore": 244.0}], "name": "XP_025495686.1", "ipg": "190524629", "start": 0, "end": 606, "strand": 1, "sequence": null}], "clusters": []}, {"accession": "KZ821679.1", "subjects": [{"id": null, "hits": [{"query": "EHK18431.1", "subject": "PYH85486.1", "identity": 55.446, "coverage": 91.78082191780823, "evalue": 2.93e-78, "bitscore": 244.0}], "name": "PYH85486.1", "ipg": "190524629", "start": 4645, "end": 5474, "strand": -1, "sequence": null}, {"id": null, "hits": [{"query": "EHK18432.1", "subject": "PYH85485.1", "identity": 51.453, "coverage": 97.97101449275362, "evalue": 2.42e-109, "bitscore": 335.0}], "name": "PYH85485.1", "ipg": "190524664", "start": 3221, "end": 4376, "strand": 1, "sequence": null}, {"id": null, "hits": [{"query": "EHK18433.1", "subject": "PYH85484.1", "identity": 45.055, "coverage": 99.33481152993349, "evalue": 5.23e-139, "bitscore": 419.0}], "name": "PYH85484.1", "ipg": "190524609", "start": 635, "end": 2403, "strand": -1, "sequence": null}, {"id": null, "hits": [{"query": "EHK18434.1", "subject": "PYH85487.1", "identity": 58.767, "coverage": 94.1923774954628, "evalue": 0.0, "bitscore": 668.0}], "name": "PYH85487.1", "ipg": "190524601", "start": 6424, "end": 8401, "strand": -1, "sequence": null}, {"id": null, "hits": [{"query": "EHK18435.1", "subject": "PYH85488.1", "identity": 71.875, "coverage": 100.0, "evalue": 2.81e-150, "bitscore": 432.0}], "name": "PYH85488.1", "ipg": "190524607", "start": 8885, "end": 10249, "strand": 1, "sequence": null}, {"id": null, "hits": [{"query": "EHK18436.1", "subject": "PYH85489.1", "identity": 66.667, "coverage": 84.5360824742268, "evalue": 9.36e-81, "bitscore": 249.0}], "name": "PYH85489.1", "ipg": "190524603", "start": 11007, "end": 11645, "strand": -1, "sequence": null}, {"id": null, "hits": [{"query": "EHK18437.1", "subject": "PYH85490.1", "identity": 49.084, "coverage": 98.79518072289156, "evalue": 6.87e-82, "bitscore": 257.0}], "name": "PYH85490.1", "ipg": "190524587", "start": 12329, "end": 13358, "strand": -1, "sequence": null}, {"id": null, "hits": [{"query": "EHK18438.1", "subject": "PYH85491.1", "identity": 56.894, "coverage": 97.48005039899202, "evalue": 0.0, "bitscore": 2641.0}], "name": "PYH85491.1", "ipg": "190524678", "start": 14162, "end": 21557, "strand": 1, "sequence": null}], "clusters": []}, {"accession": "NW_020291314.1", "subjects": [{"id": null, "hits": [{"query": "EHK18431.1", "subject": "XP_025493465.1", "identity": 35.417, "coverage": 80.36529680365297, "evalue": 2.35e-22, "bitscore": 105.0}], "name": "XP_025493465.1", "ipg": "190522436", "start": 136104, "end": 137284, "strand": 1, "sequence": null}], "clusters": []}, {"accession": "XM_025634845.1", "subjects": [{"id": null, "hits": [{"query": "EHK18431.1", "subject": "XP_025493465.1", "identity": 35.417, "coverage": 80.36529680365297, "evalue": 2.35e-22, "bitscore": 105.0}], "name": "XP_025493465.1", "ipg": "190522436", "start": 96, "end": 1158, "strand": 1, "sequence": null}], "clusters": []}, {"accession": "KZ821690.1", "subjects": [{"id": null, "hits": [{"query": "EHK18431.1", "subject": "PYH83265.1", "identity": 35.417, "coverage": 80.36529680365297, "evalue": 2.35e-22, "bitscore": 105.0}], "name": "PYH83265.1", "ipg": "190522436", "start": 136104, "end": 137284, "strand": 1, "sequence": null}], "clusters": []}, {"accession": "XM_025634254.1", "subjects": [{"id": null, "hits": [{"query": "EHK18432.1", "subject": "XP_025495685.1", "identity": 51.453, "coverage": 97.97101449275362, "evalue": 2.42e-109, "bitscore": 335.0}], "name": "XP_025495685.1", "ipg": "190524664", "start": 106, "end": 1261, "strand": 1, "sequence": null}], "clusters": []}, {"accession": "XM_025630260.1", "subjects": [{"id": null, "hits": [{"query": "EHK18433.1", "subject": "XP_025495684.1", "identity": 45.055, "coverage": 99.33481152993349, "evalue": 5.23e-139, "bitscore": 419.0}], "name": "XP_025495684.1", "ipg": "190524609", "start": 446, "end": 1955, "strand": 1, "sequence": null}], "clusters": []}, {"accession": "XM_025640197.1", "subjects": [{"id": null, "hits": [{"query": "EHK18434.1", "subject": "XP_025495687.1", "identity": 58.767, "coverage": 94.1923774954628, "evalue": 0.0, "bitscore": 668.0}], "name": "XP_025495687.1", "ipg": "190524601", "start": 0, "end": 1647, "strand": 1, "sequence": null}], "clusters": []}, {"accession": "XM_025637773.1", "subjects": [{"id": null, "hits": [{"query": "EHK18435.1", "subject": "XP_025495688.1", "identity": 71.875, "coverage": 100.0, "evalue": 2.81e-150, "bitscore": 432.0}], "name": "XP_025495688.1", "ipg": "190524607", "start": 45, "end": 900, "strand": 1, "sequence": null}], "clusters": []}, {"accession": "XM_025630803.1", "subjects": [{"id": null, "hits": [{"query": "EHK18436.1", "subject": "XP_025495689.1", "identity": 66.667, "coverage": 84.5360824742268, "evalue": 9.36e-81, "bitscore": 249.0}], "name": "XP_025495689.1", "ipg": "190524603", "start": 0, "end": 549, "strand": 1, "sequence": null}], "clusters": []}, {"accession": "XM_025630261.1", "subjects": [{"id": null, "hits": [{"query": "EHK18437.1", "subject": "XP_025495690.1", "identity": 49.084, "coverage": 98.79518072289156, "evalue": 6.87e-82, "bitscore": 257.0}], "name": "XP_025495690.1", "ipg": "190524587", "start": 220, "end": 1045, "strand": 1, "sequence": null}], "clusters": []}, {"accession": "XM_025632942.1", "subjects": [{"id": null, "hits": [{"query": "EHK18438.1", "subject": "XP_025495691.1", "identity": 56.894, "coverage": 97.48005039899202, "evalue": 0.0, "bitscore": 2641.0}], "name": "XP_025495691.1", "ipg": "190524678", "start": 144, "end": 7149, "strand": 1, "sequence": null}], "clusters": []}]}, {"name": "Aspergillus japonicus", "strain": "CBS 114.51", "scaffolds": [{"accession": "NW_020291656.1", "subjects": [{"id": null, "hits": [{"query": "EHK18428.1", "subject": "XP_025528520.1", "identity": 59.559, "coverage": 100.0, "evalue": 7.14e-114, "bitscore": 339.0}], "name": "XP_025528520.1", "ipg": "190516796", "start": 430060, "end": 431160, "strand": -1, "sequence": null}, {"id": null, "hits": [{"query": "EHK18430.1", "subject": "XP_025528521.1", "identity": 51.181, "coverage": 98.0392156862745, "evalue": 2.79e-166, "bitscore": 491.0}], "name": "XP_025528521.1", "ipg": "193511041", "start": 431833, "end": 433471, "strand": -1, "sequence": null}, {"id": null, "hits": [{"query": "EHK18431.1", "subject": "XP_025528525.1", "identity": 55.446, "coverage": 91.78082191780823, "evalue": 1.15e-77, "bitscore": 243.0}], "name": "XP_025528525.1", "ipg": "190559497", "start": 442091, "end": 442867, "strand": -1, "sequence": null}, {"id": null, "hits": [{"query": "EHK18432.1", "subject": "XP_025528524.1", "identity": 51.744, "coverage": 97.97101449275362, "evalue": 2.26e-115, "bitscore": 349.0}], "name": "XP_025528524.1", "ipg": "193511071", "start": 440725, "end": 441781, "strand": 1, "sequence": null}, {"id": null, "hits": [{"query": "EHK18433.1", "subject": "XP_025528523.1", "identity": 45.055, "coverage": 99.33481152993349, "evalue": 2.67e-138, "bitscore": 417.0}], "name": "XP_025528523.1", "ipg": "193511039", "start": 438061, "end": 439826, "strand": -1, "sequence": null}], "clusters": [{"indices": [0, 1, 4, 3, 2], "subjects": [], "intermediate_genes": [], "score": 7.1839, "start": 430060, "end": 442867, "number": 440}]}, {"accession": "XM_025668963.1", "subjects": [{"id": null, "hits": [{"query": "EHK18428.1", "subject": "XP_025528520.1", "identity": 59.559, "coverage": 100.0, "evalue": 7.14e-114, "bitscore": 339.0}], "name": "XP_025528520.1", "ipg": "190516796", "start": 40, "end": 859, "strand": 1, "sequence": null}], "clusters": []}, {"accession": "KZ824788.1", "subjects": [{"id": null, "hits": [{"query": "EHK18428.1", "subject": "RAH82626.1", "identity": 59.559, "coverage": 100.0, "evalue": 7.14e-114, "bitscore": 339.0}], "name": "RAH82626.1", "ipg": "190516796", "start": 430060, "end": 431160, "strand": -1, "sequence": null}, {"id": null, "hits": [{"query": "EHK18430.1", "subject": "RAH82627.1", "identity": 51.181, "coverage": 98.0392156862745, "evalue": 2.79e-166, "bitscore": 491.0}], "name": "RAH82627.1", "ipg": "193511041", "start": 431833, "end": 433471, "strand": -1, "sequence": null}, {"id": null, "hits": [{"query": "EHK18431.1", "subject": "RAH82631.1", "identity": 55.446, "coverage": 91.78082191780823, "evalue": 1.15e-77, "bitscore": 243.0}], "name": "RAH82631.1", "ipg": "190559497", "start": 442091, "end": 442867, "strand": -1, "sequence": null}, {"id": null, "hits": [{"query": "EHK18432.1", "subject": "RAH82630.1", "identity": 51.744, "coverage": 97.97101449275362, "evalue": 2.26e-115, "bitscore": 349.0}], "name": "RAH82630.1", "ipg": "193511071", "start": 440725, "end": 441781, "strand": 1, "sequence": null}, {"id": null, "hits": [{"query": "EHK18433.1", "subject": "RAH82629.1", "identity": 45.055, "coverage": 99.33481152993349, "evalue": 2.67e-138, "bitscore": 417.0}], "name": "RAH82629.1", "ipg": "193511039", "start": 438061, "end": 439826, "strand": -1, "sequence": null}], "clusters": []}, {"accession": "NW_020291751.1", "subjects": [{"id": null, "hits": [{"query": "EHK18428.1", "subject": "XP_025522071.1", "identity": 56.777, "coverage": 100.0, "evalue": 4.44e-103, "bitscore": 311.0}], "name": "XP_025522071.1", "ipg": "193506459", "start": 61464, "end": 62494, "strand": -1, "sequence": null}, {"id": null, "hits": [{"query": "EHK18431.1", "subject": "XP_025522070.1", "identity": 32.11, "coverage": 93.60730593607306, "evalue": 1.21e-18, "bitscore": 92.4}], "name": "XP_025522070.1", "ipg": "190552815", "start": 60621, "end": 61287, "strand": 1, "sequence": null}], "clusters": []}, {"accession": "XM_025668567.1", "subjects": [{"id": null, "hits": [{"query": "EHK18428.1", "subject": "XP_025522071.1", "identity": 56.777, "coverage": 100.0, "evalue": 4.44e-103, "bitscore": 311.0}], "name": "XP_025522071.1", "ipg": "193506459", "start": 0, "end": 801, "strand": 1, "sequence": null}], "clusters": []}, {"accession": "KZ824883.1", "subjects": [{"id": null, "hits": [{"query": "EHK18428.1", "subject": "RAH76177.1", "identity": 56.777, "coverage": 100.0, "evalue": 4.44e-103, "bitscore": 311.0}], "name": "RAH76177.1", "ipg": "193506459", "start": 61464, "end": 62494, "strand": -1, "sequence": null}, {"id": null, "hits": [{"query": "EHK18431.1", "subject": "RAH76176.1", "identity": 32.11, "coverage": 93.60730593607306, "evalue": 1.21e-18, "bitscore": 92.4}], "name": "RAH76176.1", "ipg": "190552815", "start": 60621, "end": 61287, "strand": 1, "sequence": null}], "clusters": []}, {"accession": "XM_025667906.1", "subjects": [{"id": null, "hits": [{"query": "EHK18430.1", "subject": "XP_025528521.1", "identity": 51.181, "coverage": 98.0392156862745, "evalue": 2.79e-166, "bitscore": 491.0}], "name": "XP_025528521.1", "ipg": "193511041", "start": 0, "end": 1524, "strand": 1, "sequence": null}], "clusters": []}, {"accession": "NW_020291674.1", "subjects": [{"id": null, "hits": [{"query": "EHK18430.1", "subject": "XP_025526044.1", "identity": 48.085, "coverage": 91.17647058823529, "evalue": 9.27e-141, "bitscore": 426.0}], "name": "XP_025526044.1", "ipg": "193509302", "start": 147375, "end": 149210, "strand": -1, "sequence": null}], "clusters": []}, {"accession": "XM_025670057.1", "subjects": [{"id": null, "hits": [{"query": "EHK18430.1", "subject": "XP_025526044.1", "identity": 48.085, "coverage": 91.17647058823529, "evalue": 9.27e-141, "bitscore": 426.0}], "name": "XP_025526044.1", "ipg": "193509302", "start": 275, "end": 1811, "strand": 1, "sequence": null}], "clusters": []}, {"accession": "KZ824806.1", "subjects": [{"id": null, "hits": [{"query": "EHK18430.1", "subject": "RAH80150.1", "identity": 48.085, "coverage": 91.17647058823529, "evalue": 9.27e-141, "bitscore": 426.0}], "name": "RAH80150.1", "ipg": "193509302", "start": 147375, "end": 149210, "strand": -1, "sequence": null}], "clusters": []}, {"accession": "XM_025676608.1", "subjects": [{"id": null, "hits": [{"query": "EHK18431.1", "subject": "XP_025528525.1", "identity": 55.446, "coverage": 91.78082191780823, "evalue": 1.15e-77, "bitscore": 243.0}], "name": "XP_025528525.1", "ipg": "190559497", "start": 45, "end": 651, "strand": 1, "sequence": null}], "clusters": []}, {"accession": "NW_020291783.1", "subjects": [{"id": null, "hits": [{"query": "EHK18431.1", "subject": "XP_025521663.1", "identity": 35.417, "coverage": 80.36529680365297, "evalue": 2.4e-22, "bitscore": 105.0}], "name": "XP_025521663.1", "ipg": "193506186", "start": 11481, "end": 12669, "strand": 1, "sequence": null}], "clusters": []}, {"accession": "XM_025669395.1", "subjects": [{"id": null, "hits": [{"query": "EHK18431.1", "subject": "XP_025521663.1", "identity": 35.417, "coverage": 80.36529680365297, "evalue": 2.4e-22, "bitscore": 105.0}], "name": "XP_025521663.1", "ipg": "193506186", "start": 0, "end": 1062, "strand": 1, "sequence": null}], "clusters": []}, {"accession": "KZ824915.1", "subjects": [{"id": null, "hits": [{"query": "EHK18431.1", "subject": "RAH75769.1", "identity": 35.417, "coverage": 80.36529680365297, "evalue": 2.4e-22, "bitscore": 105.0}], "name": "RAH75769.1", "ipg": "193506186", "start": 11481, "end": 12669, "strand": 1, "sequence": null}], "clusters": []}, {"accession": "XM_025674812.1", "subjects": [{"id": null, "hits": [{"query": "EHK18431.1", "subject": "XP_025522070.1", "identity": 32.11, "coverage": 93.60730593607306, "evalue": 1.21e-18, "bitscore": 92.4}], "name": "XP_025522070.1", "ipg": "190552815", "start": 0, "end": 666, "strand": 1, "sequence": null}], "clusters": []}, {"accession": "XM_025676607.1", "subjects": [{"id": null, "hits": [{"query": "EHK18432.1", "subject": "XP_025528524.1", "identity": 51.744, "coverage": 97.97101449275362, "evalue": 2.26e-115, "bitscore": 349.0}], "name": "XP_025528524.1", "ipg": "193511071", "start": 269, "end": 1325, "strand": 1, "sequence": null}], "clusters": []}, {"accession": "XM_025676606.1", "subjects": [{"id": null, "hits": [{"query": "EHK18433.1", "subject": "XP_025528523.1", "identity": 45.055, "coverage": 99.33481152993349, "evalue": 2.67e-138, "bitscore": 417.0}], "name": "XP_025528523.1", "ipg": "193511039", "start": 376, "end": 1885, "strand": 1, "sequence": null}], "clusters": []}, {"accession": "NW_020291688.1", "subjects": [{"id": null, "hits": [{"query": "EHK18434.1", "subject": "XP_025524808.1", "identity": 57.996, "coverage": 94.1923774954628, "evalue": 0.0, "bitscore": 666.0}], "name": "XP_025524808.1", "ipg": "193508406", "start": 582, "end": 2558, "strand": -1, "sequence": null}, {"id": null, "hits": [{"query": "EHK18435.1", "subject": "XP_025524809.1", "identity": 72.917, "coverage": 100.0, "evalue": 1.57e-155, "bitscore": 446.0}], "name": "XP_025524809.1", "ipg": "190559420", "start": 3044, "end": 4413, "strand": 1, "sequence": null}, {"id": null, "hits": [{"query": "EHK18436.1", "subject": "XP_025524810.1", "identity": 67.089, "coverage": 81.44329896907216, "evalue": 2.64e-76, "bitscore": 246.0}, {"query": "EHK18437.1", "subject": "XP_025524810.1", "identity": 47.638, "coverage": 91.16465863453816, "evalue": 1.04e-68, "bitscore": 229.0}], "name": "XP_025524810.1", "ipg": "193508415", "start": 5234, "end": 7575, "strand": -1, "sequence": null}, {"id": null, "hits": [{"query": "EHK18438.1", "subject": "XP_025524811.1", "identity": 56.692, "coverage": 99.53800923981521, "evalue": 0.0, "bitscore": 2687.0}], "name": "XP_025524811.1", "ipg": "193508456", "start": 8016, "end": 15773, "strand": 1, "sequence": null}], "clusters": [{"indices": [0, 1, 2, 3], "subjects": [], "intermediate_genes": [], "score": 6.4045, "start": 582, "end": 15773, "number": 442}]}, {"accession": "XM_025672571.1", "subjects": [{"id": null, "hits": [{"query": "EHK18434.1", "subject": "XP_025524808.1", "identity": 57.996, "coverage": 94.1923774954628, "evalue": 0.0, "bitscore": 666.0}], "name": "XP_025524808.1", "ipg": "193508406", "start": 70, "end": 1717, "strand": 1, "sequence": null}], "clusters": []}, {"accession": "KZ824820.1", "subjects": [{"id": null, "hits": [{"query": "EHK18434.1", "subject": "RAH78914.1", "identity": 57.996, "coverage": 94.1923774954628, "evalue": 0.0, "bitscore": 666.0}], "name": "RAH78914.1", "ipg": "193508406", "start": 582, "end": 2558, "strand": -1, "sequence": null}, {"id": null, "hits": [{"query": "EHK18435.1", "subject": "RAH78915.1", "identity": 72.917, "coverage": 100.0, "evalue": 1.57e-155, "bitscore": 446.0}], "name": "RAH78915.1", "ipg": "190559420", "start": 3044, "end": 4413, "strand": 1, "sequence": null}, {"id": null, "hits": [{"query": "EHK18436.1", "subject": "RAH78916.1", "identity": 67.089, "coverage": 81.44329896907216, "evalue": 2.64e-76, "bitscore": 246.0}, {"query": "EHK18437.1", "subject": "RAH78916.1", "identity": 47.638, "coverage": 91.16465863453816, "evalue": 1.04e-68, "bitscore": 229.0}], "name": "RAH78916.1", "ipg": "193508415", "start": 5234, "end": 7575, "strand": -1, "sequence": null}, {"id": null, "hits": [{"query": "EHK18438.1", "subject": "RAH78917.1", "identity": 56.692, "coverage": 99.53800923981521, "evalue": 0.0, "bitscore": 2687.0}], "name": "RAH78917.1", "ipg": "193508456", "start": 8016, "end": 15773, "strand": 1, "sequence": null}], "clusters": []}, {"accession": "XM_025672572.1", "subjects": [{"id": null, "hits": [{"query": "EHK18435.1", "subject": "XP_025524809.1", "identity": 72.917, "coverage": 100.0, "evalue": 1.57e-155, "bitscore": 446.0}], "name": "XP_025524809.1", "ipg": "190559420", "start": 106, "end": 973, "strand": 1, "sequence": null}], "clusters": []}, {"accession": "XM_025676764.1", "subjects": [{"id": null, "hits": [{"query": "EHK18436.1", "subject": "XP_025524810.1", "identity": 67.089, "coverage": 81.44329896907216, "evalue": 2.64e-76, "bitscore": 246.0}, {"query": "EHK18437.1", "subject": "XP_025524810.1", "identity": 47.638, "coverage": 91.16465863453816, "evalue": 1.04e-68, "bitscore": 229.0}], "name": "XP_025524810.1", "ipg": "193508415", "start": 0, "end": 1293, "strand": 1, "sequence": null}], "clusters": []}, {"accession": "XM_025677267.1", "subjects": [{"id": null, "hits": [{"query": "EHK18438.1", "subject": "XP_025524811.1", "identity": 56.692, "coverage": 99.53800923981521, "evalue": 0.0, "bitscore": 2687.0}], "name": "XP_025524811.1", "ipg": "193508456", "start": 110, "end": 7412, "strand": 1, "sequence": null}], "clusters": []}]}, {"name": "Aspergillus violaceofuscus", "strain": "CBS 115571", "scaffolds": [{"accession": "KZ825122.1", "subjects": [{"id": null, "hits": [{"query": "EHK18428.1", "subject": "PYI20867.1", "identity": 59.559, "coverage": 100.0, "evalue": 7.14e-114, "bitscore": 339.0}], "name": "PYI20867.1", "ipg": "190516796", "start": 262454, "end": 263554, "strand": 1, "sequence": null}, {"id": null, "hits": [{"query": "EHK18430.1", "subject": "PYI20866.1", "identity": 50.984, "coverage": 98.0392156862745, "evalue": 9.74e-166, "bitscore": 490.0}], "name": "PYI20866.1", "ipg": "190559487", "start": 260109, "end": 261768, "strand": 1, "sequence": null}, {"id": null, "hits": [{"query": "EHK18431.1", "subject": "PYI20862.1", "identity": 55.446, "coverage": 91.78082191780823, "evalue": 1.15e-77, "bitscore": 243.0}], "name": "PYI20862.1", "ipg": "190559497", "start": 250758, "end": 251519, "strand": 1, "sequence": null}, {"id": null, "hits": [{"query": "EHK18432.1", "subject": "PYI20863.1", "identity": 51.453, "coverage": 97.97101449275362, "evalue": 1.64e-114, "bitscore": 347.0}], "name": "PYI20863.1", "ipg": "190559424", "start": 251825, "end": 252881, "strand": -1, "sequence": null}, {"id": null, "hits": [{"query": "EHK18433.1", "subject": "PYI20864.1", "identity": 45.055, "coverage": 99.33481152993349, "evalue": 5.77e-138, "bitscore": 416.0}], "name": "PYI20864.1", "ipg": "190559456", "start": 253783, "end": 255540, "strand": 1, "sequence": null}, {"id": null, "hits": [{"query": "EHK18434.1", "subject": "PYI20861.1", "identity": 57.996, "coverage": 94.1923774954628, "evalue": 0.0, "bitscore": 666.0}], "name": "PYI20861.1", "ipg": "190559491", "start": 247873, "end": 249857, "strand": 1, "sequence": null}, {"id": null, "hits": [{"query": "EHK18435.1", "subject": "PYI20860.1", "identity": 72.917, "coverage": 100.0, "evalue": 1.57e-155, "bitscore": 446.0}], "name": "PYI20860.1", "ipg": "190559420", "start": 246017, "end": 247387, "strand": -1, "sequence": null}, {"id": null, "hits": [{"query": "EHK18436.1", "subject": "PYI20859.1", "identity": 67.089, "coverage": 81.44329896907216, "evalue": 1.9e-76, "bitscore": 246.0}], "name": "PYI20859.1", "ipg": "190559438", "start": 242983, "end": 245245, "strand": 1, "sequence": null}, {"id": null, "hits": [{"query": "EHK18438.1", "subject": "PYI20858.1", "identity": 56.733, "coverage": 99.53800923981521, "evalue": 0.0, "bitscore": 2695.0}], "name": "PYI20858.1", "ipg": "190559460", "start": 234706, "end": 242343, "strand": -1, "sequence": null}], "clusters": [{"indices": [8, 7, 6, 5, 2, 3, 4, 1, 0], "subjects": [], "intermediate_genes": [{"id": null, "hits": [], "name": "PYI20855.1", "ipg": null, "start": 229706, "end": 231550, "strand": 1, "sequence": "MSNVLGIAWRAPCPGLRASSLFPSVSPKALPLASYLTSSLRPSSSRHRNIFSARSFGSLRDASTFRHSRNSLVFSPVPTRSFQTSAPLRSSKPPAVDHGVKPRAEPFSHADINAIFGARAKVSPSMGNRVLAVLHGRRLNGTLDLDLPVDISRSVRPHSLDAALGYLREHYPVDEDAAIMARIEREELEEEQKLIKRAEELGLYKPQSGQFGAELGENKDVSGKSVFQEMRKHNEERLLAEDEQKRKEWLEGAAQDQEKYKRMRERNTALQKFEDTSALEVRERADPRERPLLAWVQKHHLRAMETDIDVTNMTTSRRIVPSLIFSLIALGLCYAFAVFYEPPARADRLWPDTPRAAATLMGIIGINVGIFVLWRAWPPSWRLLNRYFISVAAYPRPFSIVGNVFSHQKPLHLSVNMVMLWFVGTRLHDEVGRGEFLSLYMASGVVGSLLSLSAHVLLGQWTVTALGASGAISGIVAGWCILHANDNLTFYLLPEEWQSVVSARGWFILSTIVAAEVVRLAMTFRAPALDHWAHIGGYLTGIIWASIKNAKEKKRREEMSWFQRLFSK"}, {"id": null, "hits": [], "name": "PYI20856.1", "ipg": null, "start": 231846, "end": 233086, "strand": 1, "sequence": "MFQGVTNLDKTPESDIIARSQFQASGPSFRPLRTPSTPTTTTTTTTTTAPEPPVPPPMPQEPTTMPYQEFPAHERDPLLGGTRNTRNTTTTPTTTTTTPPATRLSRLHTHLTTPVSQRWTDLLLLTSYTITGLLDSTAVFIWGSFVSMQTGNTVYAGLGLAGLDGTTRWQKSLLSIGSFCTGSVLFAGIHRHARSPRARGALAGSFALQALCIAGAATITRVYRADGKKEGEGGLEWTVAVPLALVALQSSGQAVASRALGFAALTSVVLTSIYCDLFSAPVLQAQRLGAVVRSPDVWRRVGAVVGLLVGVVIGAAWARSEAGLEGALWTAIGLKALITVAWLGWRGEKVGAGLEE"}, {"id": null, "hits": [], "name": "PYI20857.1", "ipg": null, "start": 233387, "end": 234279, "strand": -1, "sequence": "MPPSNPSAPLEIQYAQASNLGTLVDIEIRSFPSSNYMRSTYKGCDPRAVHTFKTVSALEYFAKPECHLLAGVLGGDDNIAYGRWHIPAIYGFERAVDTTLSSDAQAQVRDTWAYAPELNRGTYSFYEEMVQRSRGRHLRKTDFVLELLCVLPEYQRMGVGSAFLEWGIERADACNARIYLEATMEGVPAYLKHGWRVVEEVRLDYTERDGEGSQRFALMIREPGGVGLRE"}, {"id": null, "hits": [], "name": "PYI20865.1", "ipg": null, "start": 257082, "end": 259107, "strand": 1, "sequence": "MATIKSEAMPQAQDVSSKEDFSNSASSVVEAGRQPEEELIAPVRNVHGMKWVLAYASLISTVLFYSLDGTIVADIQPSIVATLGESDKLPWIGVAIALGTIAILPLGKAYGIFNAKWLFLSCVTGFEVGSALCGAAPNMNALIVGRVIQGVAGCGCYSGALTYISMTTSKNERPLYLSGVVAMWGLGSVLGPIIGGAFAQSSATWRWAFYINLVVAALVAPALILCLPNINPVDMPFLQKLRTQDWVAIVVFLGGAASLTMAITFGGVTFAFQDGSEIALWTVTGVLLVVFILVTWLHPLVPAENRLYPIHLMKRLEINILQYAIFVASGAMMITLYYTPLIFQFTRSDGPLLAGVRLLPFVCLIVFFGIVNGALMPKFGYYMPWYVFGNAMILIGSSLMLTIDANTSTSRIYGYTAVIGAGVGSYVTAGFAVVQALIPLADMNNAVGFMAIGQMMGQIALLSVAASLYQNIGANKLHDLLPTYSRAEVQDLTTGRQSALFQTLSPALQTQVIAEVTLAIRNVFAILVAASALGFIGSLFLKRHKLY"}, {"id": null, "hits": [], "name": "PYI20868.1", "ipg": null, "start": 264640, "end": 266812, "strand": 1, "sequence": "MVGKPSLKREGTAQPSAHVRLVNFSTFDMNLHHHLTGSNSCHSAQLTLRSPMPFNPSHLDIAEKDLLQYFRCIASRSLTTFTHDPVDLGNIIMHLTLLNDSPSAAAVLRSLLALSSVHRDGLQSQAAGLKISALKALIAAPKHDITAIEAAQHVAAGMLLCSFEIHRASCTSDQWMTYLIGAKRIIKASSLESSGEFGPLIDWVHYHDVLSRFSNIHWRPKIVDVDSPSSESSAETLSLSPGMSSVHNTPLALLSDICDAVSAFLPDIMLTDDRDDHQAFLKTLAFRIRNISSTEISPSNSRSRTMTALFQCAMLVYLNRASMDLLEPAAETERRIQNAFATFTQLDACERQFPLFILGCEARTDHERSIVLDLITRTEEHASSRSLYLVRKMIEAIWIQDDLAKGEINYTNKLTAIISCCAILPTFV"}, {"id": null, "hits": [], "name": "PYI20869.1", "ipg": null, "start": 267659, "end": 268197, "strand": 1, "sequence": "MELTSRHLARWPDILIPQVMNLRNFAMYDTPTDPFSFSTDAFTICRSLQSSDAPSIYEVMLNNNHNKRYCLKGYYDNGGPGSSKKGRDLHGFRCELKAL"}], "score": 13.588799999999999, "start": 234706, "end": 263554, "number": 444}]}, {"accession": "KZ825225.1", "subjects": [{"id": null, "hits": [{"query": "EHK18428.1", "subject": "PYI13951.1", "identity": 59.41, "coverage": 100.0, "evalue": 1.18e-111, "bitscore": 333.0}], "name": "PYI13951.1", "ipg": "190552841", "start": 20486, "end": 21516, "strand": 1, "sequence": null}, {"id": null, "hits": [{"query": "EHK18431.1", "subject": "PYI13952.1", "identity": 32.11, "coverage": 93.60730593607306, "evalue": 1.21e-18, "bitscore": 92.4}], "name": "PYI13952.1", "ipg": "190552815", "start": 21752, "end": 22418, "strand": -1, "sequence": null}], "clusters": []}, {"accession": "KZ825101.1", "subjects": [{"id": null, "hits": [{"query": "EHK18430.1", "subject": "PYI24785.1", "identity": 48.298, "coverage": 91.17647058823529, "evalue": 1.76e-140, "bitscore": 425.0}], "name": "PYI24785.1", "ipg": "190563263", "start": 697111, "end": 698947, "strand": 1, "sequence": null}], "clusters": []}, {"accession": "KZ825180.1", "subjects": [{"id": null, "hits": [{"query": "EHK18431.1", "subject": "PYI15718.1", "identity": 35.417, "coverage": 80.36529680365297, "evalue": 2.38e-22, "bitscore": 105.0}], "name": "PYI15718.1", "ipg": "190554551", "start": 20113, "end": 21301, "strand": 1, "sequence": null}], "clusters": []}]}, {"name": "Penicillium hordei", "strain": "IBT 12815", "scaffolds": [{"accession": "NW_026623142.1", "subjects": [{"id": null, "hits": [{"query": "EHK18428.1", "subject": "XP_056758316.1", "identity": 59.041, "coverage": 100.0, "evalue": 6.79e-113, "bitscore": 337.0}], "name": "XP_056758316.1", "ipg": "629609925", "start": 5942755, "end": 5943806, "strand": 1, "sequence": null}], "clusters": []}, {"accession": "XM_056893321.1", "subjects": [{"id": null, "hits": [{"query": "EHK18428.1", "subject": "XP_056758316.1", "identity": 59.041, "coverage": 100.0, "evalue": 6.79e-113, "bitscore": 337.0}], "name": "XP_056758316.1", "ipg": "629609925", "start": 0, "end": 816, "strand": 1, "sequence": null}], "clusters": []}, {"accession": "JAQJAE010000001.1", "subjects": [{"id": null, "hits": [{"query": "EHK18428.1", "subject": "KAJ5617149.1", "identity": 59.041, "coverage": 100.0, "evalue": 6.79e-113, "bitscore": 337.0}], "name": "KAJ5617149.1", "ipg": "629609925", "start": 5942755, "end": 5943806, "strand": 1, "sequence": null}], "clusters": []}, {"accession": "NW_026623147.1", "subjects": [{"id": null, "hits": [{"query": "EHK18435.1", "subject": "XP_056748370.1", "identity": 56.631, "coverage": 97.21254355400697, "evalue": 1.14e-108, "bitscore": 327.0}], "name": "XP_056748370.1", "ipg": "629583704", "start": 3719491, "end": 3720790, "strand": -1, "sequence": null}, {"id": null, "hits": [{"query": "EHK18436.1", "subject": "XP_056748367.1", "identity": 52.247, "coverage": 91.23711340206185, "evalue": 5.95e-59, "bitscore": 194.0}], "name": "XP_056748367.1", "ipg": "629583742", "start": 3714427, "end": 3715083, "strand": 1, "sequence": null}, {"id": null, "hits": [{"query": "EHK18437.1", "subject": "XP_056748369.1", "identity": 49.451, "coverage": 98.39357429718876, "evalue": 3.63e-77, "bitscore": 245.0}], "name": "XP_056748369.1", "ipg": "629583672", "start": 3718140, "end": 3719138, "strand": -1, "sequence": null}, {"id": null, "hits": [{"query": "EHK18438.1", "subject": "XP_056748371.1", "identity": 43.745, "coverage": 99.37001259974801, "evalue": 0.0, "bitscore": 1918.0}], "name": "XP_056748371.1", "ipg": "629583663", "start": 3721344, "end": 3729191, "strand": 1, "sequence": null}], "clusters": [{"indices": [1, 2, 0, 3], "subjects": [], "intermediate_genes": [], "score": 5.2684, "start": 3714427, "end": 3729191, "number": 445}]}, {"accession": "XM_056903083.1", "subjects": [{"id": null, "hits": [{"query": "EHK18435.1", "subject": "XP_056748370.1", "identity": 56.631, "coverage": 97.21254355400697, "evalue": 1.14e-108, "bitscore": 327.0}], "name": "XP_056748370.1", "ipg": "629583704", "start": 0, "end": 858, "strand": 1, "sequence": null}], "clusters": []}, {"accession": "JAQJAE010000006.1", "subjects": [{"id": null, "hits": [{"query": "EHK18435.1", "subject": "KAJ5589351.1", "identity": 56.631, "coverage": 97.21254355400697, "evalue": 1.14e-108, "bitscore": 327.0}], "name": "KAJ5589351.1", "ipg": "629583704", "start": 3719491, "end": 3720790, "strand": -1, "sequence": null}, {"id": null, "hits": [{"query": "EHK18436.1", "subject": "KAJ5589348.1", "identity": 52.247, "coverage": 91.23711340206185, "evalue": 5.95e-59, "bitscore": 194.0}], "name": "KAJ5589348.1", "ipg": "629583742", "start": 3714427, "end": 3715083, "strand": 1, "sequence": null}, {"id": null, "hits": [{"query": "EHK18437.1", "subject": "KAJ5589350.1", "identity": 49.451, "coverage": 98.39357429718876, "evalue": 3.63e-77, "bitscore": 245.0}], "name": "KAJ5589350.1", "ipg": "629583672", "start": 3718140, "end": 3719138, "strand": -1, "sequence": null}, {"id": null, "hits": [{"query": "EHK18438.1", "subject": "KAJ5589352.1", "identity": 43.745, "coverage": 99.37001259974801, "evalue": 0.0, "bitscore": 1918.0}], "name": "KAJ5589352.1", "ipg": "629583663", "start": 3721344, "end": 3729191, "strand": 1, "sequence": null}], "clusters": []}, {"accession": "XM_056903080.1", "subjects": [{"id": null, "hits": [{"query": "EHK18436.1", "subject": "XP_056748367.1", "identity": 52.247, "coverage": 91.23711340206185, "evalue": 5.95e-59, "bitscore": 194.0}], "name": "XP_056748367.1", "ipg": "629583742", "start": 0, "end": 597, "strand": 1, "sequence": null}], "clusters": []}, {"accession": "XM_056903082.1", "subjects": [{"id": null, "hits": [{"query": "EHK18437.1", "subject": "XP_056748369.1", "identity": 49.451, "coverage": 98.39357429718876, "evalue": 3.63e-77, "bitscore": 245.0}], "name": "XP_056748369.1", "ipg": "629583672", "start": 0, "end": 825, "strand": 1, "sequence": null}], "clusters": []}, {"accession": "XM_056903084.1", "subjects": [{"id": null, "hits": [{"query": "EHK18438.1", "subject": "XP_056748371.1", "identity": 43.745, "coverage": 99.37001259974801, "evalue": 0.0, "bitscore": 1918.0}], "name": "XP_056748371.1", "ipg": "629583663", "start": 0, "end": 7149, "strand": 1, "sequence": null}], "clusters": []}]}, {"name": "Penicillium cf. griseofulvum", "strain": "IBT 16849", "scaffolds": [{"accession": "JAPQKP010000003.1", "subjects": [{"id": null, "hits": [{"query": "EHK18428.1", "subject": "KAJ5200192.1", "identity": 61.993, "coverage": 100.0, "evalue": 7.01e-113, "bitscore": 337.0}], "name": "KAJ5200192.1", "ipg": "629227330", "start": 3809785, "end": 3810840, "strand": -1, "sequence": null}], "clusters": []}, {"accession": "JAPQKP010000002.1", "subjects": [{"id": null, "hits": [{"query": "EHK18431.1", "subject": "KAJ5205785.1", "identity": 34.896, "coverage": 80.36529680365297, "evalue": 6.75e-20, "bitscore": 97.8}], "name": "KAJ5205785.1", "ipg": "629232857", "start": 1826959, "end": 1828066, "strand": 1, "sequence": null}], "clusters": []}, {"accession": "JAPQKP010000004.1", "subjects": [{"id": null, "hits": [{"query": "EHK18432.1", "subject": "KAJ5193908.1", "identity": 48.387, "coverage": 98.26086956521739, "evalue": 5.62e-102, "bitscore": 315.0}], "name": "KAJ5193908.1", "ipg": "629221204", "start": 764933, "end": 766034, "strand": -1, "sequence": null}], "clusters": []}]}, {"name": "Penicillium cf. griseofulvum", "strain": "IBT 16848", "scaffolds": [{"accession": "JAPZBX010000008.1", "subjects": [{"id": null, "hits": [{"query": "EHK18428.1", "subject": "KAJ5423792.1", "identity": 61.993, "coverage": 100.0, "evalue": 7.01e-113, "bitscore": 337.0}], "name": "KAJ5423792.1", "ipg": "629227330", "start": 1761036, "end": 1762091, "strand": 1, "sequence": null}], "clusters": []}, {"accession": "JAPZBX010000003.1", "subjects": [{"id": null, "hits": [{"query": "EHK18431.1", "subject": "KAJ5441184.1", "identity": 34.896, "coverage": 80.36529680365297, "evalue": 6.75e-20, "bitscore": 97.8}], "name": "KAJ5441184.1", "ipg": "629232857", "start": 2466253, "end": 2467360, "strand": -1, "sequence": null}], "clusters": []}, {"accession": "JAPZBX010000002.1", "subjects": [{"id": null, "hits": [{"query": "EHK18432.1", "subject": "KAJ5445157.1", "identity": 48.387, "coverage": 98.26086956521739, "evalue": 5.62e-102, "bitscore": 315.0}], "name": "KAJ5445157.1", "ipg": "629221204", "start": 765598, "end": 766699, "strand": -1, "sequence": null}], "clusters": []}]}, {"name": "Penicillium cf. griseofulvum", "strain": "IBT 17755", "scaffolds": [{"accession": "JAPZBY010000009.1", "subjects": [{"id": null, "hits": [{"query": "EHK18428.1", "subject": "KAJ5430955.1", "identity": 61.993, "coverage": 100.0, "evalue": 7.01e-113, "bitscore": 337.0}], "name": "KAJ5430955.1", "ipg": "629227330", "start": 207371, "end": 208425, "strand": -1, "sequence": null}], "clusters": []}, {"accession": "JAPZBY010000002.1", "subjects": [{"id": null, "hits": [{"query": "EHK18431.1", "subject": "KAJ5449232.1", "identity": 34.896, "coverage": 80.36529680365297, "evalue": 6.75e-20, "bitscore": 97.8}], "name": "KAJ5449232.1", "ipg": "629232857", "start": 6926461, "end": 6927568, "strand": -1, "sequence": null}, {"id": null, "hits": [{"query": "EHK18432.1", "subject": "KAJ5446878.1", "identity": 48.387, "coverage": 98.26086956521739, "evalue": 5.62e-102, "bitscore": 315.0}], "name": "KAJ5446878.1", "ipg": "629221204", "start": 781502, "end": 782603, "strand": -1, "sequence": null}], "clusters": []}]}, {"name": "Lipomyces orientalis", "strain": "CBS 10300", "scaffolds": [{"accession": "MU970135.1", "subjects": [{"id": null, "hits": [{"query": "EHK18428.1", "subject": "KAK9320300.1", "identity": 58.303, "coverage": 100.0, "evalue": 1e-112, "bitscore": 336.0}], "name": "KAK9320300.1", "ipg": "846460087", "start": 22941, "end": 23990, "strand": -1, "sequence": null}], "clusters": []}]}, {"name": "Aspergillus ibericus", "strain": "CBS 121593", "scaffolds": [{"accession": "NW_020292167.1", "subjects": [{"id": null, "hits": [{"query": "EHK18428.1", "subject": "XP_025570011.1", "identity": 58.303, "coverage": 100.0, "evalue": 3.78e-112, "bitscore": 335.0}], "name": "XP_025570011.1", "ipg": "193768416", "start": 77588, "end": 78618, "strand": 1, "sequence": null}], "clusters": []}, {"accession": "XM_025718263.1", "subjects": [{"id": null, "hits": [{"query": "EHK18428.1", "subject": "XP_025570011.1", "identity": 58.303, "coverage": 100.0, "evalue": 3.78e-112, "bitscore": 335.0}], "name": "XP_025570011.1", "ipg": "193768416", "start": 44, "end": 860, "strand": 1, "sequence": null}], "clusters": []}, {"accession": "KZ824487.1", "subjects": [{"id": null, "hits": [{"query": "EHK18428.1", "subject": "RAK95683.1", "identity": 58.303, "coverage": 100.0, "evalue": 3.78e-112, "bitscore": 335.0}], "name": "RAK95683.1", "ipg": "193768416", "start": 77588, "end": 78618, "strand": 1, "sequence": null}], "clusters": []}, {"accession": "NW_020292146.1", "subjects": [{"id": null, "hits": [{"query": "EHK18432.1", "subject": "XP_025571421.1", "identity": 51.987, "coverage": 86.95652173913044, "evalue": 2.34e-95, "bitscore": 296.0}], "name": "XP_025571421.1", "ipg": "193769808", "start": 23773, "end": 24688, "strand": 1, "sequence": null}], "clusters": []}, {"accession": "XM_025720252.1", "subjects": [{"id": null, "hits": [{"query": "EHK18432.1", "subject": "XP_025571421.1", "identity": 51.987, "coverage": 86.95652173913044, "evalue": 2.34e-95, "bitscore": 296.0}], "name": "XP_025571421.1", "ipg": "193769808", "start": 218, "end": 1133, "strand": 1, "sequence": null}], "clusters": []}, {"accession": "KZ824466.1", "subjects": [{"id": null, "hits": [{"query": "EHK18432.1", "subject": "RAK97093.1", "identity": 51.987, "coverage": 86.95652173913044, "evalue": 2.34e-95, "bitscore": 296.0}], "name": "RAK97093.1", "ipg": "193769808", "start": 23773, "end": 24688, "strand": 1, "sequence": null}], "clusters": []}, {"accession": "NW_020292129.1", "subjects": [{"id": null, "hits": [{"query": "EHK18435.1", "subject": "XP_025573327.1", "identity": 56.089, "coverage": 94.42508710801394, "evalue": 5.22e-107, "bitscore": 323.0}], "name": "XP_025573327.1", "ipg": "193771624", "start": 74390, "end": 75739, "strand": -1, "sequence": null}, {"id": null, "hits": [{"query": "EHK18437.1", "subject": "XP_025573326.1", "identity": 44.03, "coverage": 97.99196787148594, "evalue": 4.22e-71, "bitscore": 230.0}], "name": "XP_025573326.1", "ipg": "193771660", "start": 73074, "end": 74079, "strand": -1, "sequence": null}], "clusters": []}, {"accession": "XM_025719862.1", "subjects": [{"id": null, "hits": [{"query": "EHK18435.1", "subject": "XP_025573327.1", "identity": 56.089, "coverage": 94.42508710801394, "evalue": 5.22e-107, "bitscore": 323.0}], "name": "XP_025573327.1", "ipg": "193771624", "start": 53, "end": 908, "strand": 1, "sequence": null}], "clusters": []}, {"accession": "KZ824449.1", "subjects": [{"id": null, "hits": [{"query": "EHK18435.1", "subject": "RAK98999.1", "identity": 56.089, "coverage": 94.42508710801394, "evalue": 5.22e-107, "bitscore": 323.0}], "name": "RAK98999.1", "ipg": "193771624", "start": 74390, "end": 75739, "strand": -1, "sequence": null}, {"id": null, "hits": [{"query": "EHK18437.1", "subject": "RAK98998.1", "identity": 44.03, "coverage": 97.99196787148594, "evalue": 4.22e-71, "bitscore": 230.0}], "name": "RAK98998.1", "ipg": "193771660", "start": 73074, "end": 74079, "strand": -1, "sequence": null}], "clusters": []}, {"accession": "XM_025719861.1", "subjects": [{"id": null, "hits": [{"query": "EHK18437.1", "subject": "XP_025573326.1", "identity": 44.03, "coverage": 97.99196787148594, "evalue": 4.22e-71, "bitscore": 230.0}], "name": "XP_025573326.1", "ipg": "193771660", "start": 74, "end": 905, "strand": 1, "sequence": null}], "clusters": []}]}, {"name": "Cucurbitaria berberidis", "strain": "CBS 394.84", "scaffolds": [{"accession": "NW_024468937.1", "subjects": [{"id": null, "hits": [{"query": "EHK18428.1", "subject": "XP_040789197.1", "identity": 57.565, "coverage": 100.0, "evalue": 7.4e-111, "bitscore": 332.0}], "name": "XP_040789197.1", "ipg": "296851503", "start": 5693561, "end": 5694616, "strand": -1, "sequence": null}, {"id": null, "hits": [{"query": "EHK18434.1", "subject": "XP_040787852.1", "identity": 61.553, "coverage": 95.6442831215971, "evalue": 0.0, "bitscore": 687.0}], "name": "XP_040787852.1", "ipg": "296850168", "start": 2159029, "end": 2160842, "strand": 1, "sequence": null}], "clusters": []}, {"accession": "XM_040938346.1", "subjects": [{"id": null, "hits": [{"query": "EHK18428.1", "subject": "XP_040789197.1", "identity": 57.565, "coverage": 100.0, "evalue": 7.4e-111, "bitscore": 332.0}], "name": "XP_040789197.1", "ipg": "296851503", "start": 0, "end": 816, "strand": 1, "sequence": null}], "clusters": []}, {"accession": "ML976616.1", "subjects": [{"id": null, "hits": [{"query": "EHK18428.1", "subject": "KAF1846634.1", "identity": 57.565, "coverage": 100.0, "evalue": 7.4e-111, "bitscore": 332.0}], "name": "KAF1846634.1", "ipg": "296851503", "start": 5693561, "end": 5694616, "strand": -1, "sequence": null}, {"id": null, "hits": [{"query": "EHK18434.1", "subject": "KAF1845289.1", "identity": 61.553, "coverage": 95.6442831215971, "evalue": 0.0, "bitscore": 687.0}], "name": "KAF1845289.1", "ipg": "296850168", "start": 2159029, "end": 2160842, "strand": 1, "sequence": null}], "clusters": []}, {"accession": "XM_040938318.1", "subjects": [{"id": null, "hits": [{"query": "EHK18434.1", "subject": "XP_040787852.1", "identity": 61.553, "coverage": 95.6442831215971, "evalue": 0.0, "bitscore": 687.0}], "name": "XP_040787852.1", "ipg": "296850168", "start": 200, "end": 1808, "strand": 1, "sequence": null}], "clusters": []}]}, {"name": "Uncinocarpus reesii", "strain": "1704", "scaffolds": [{"accession": "NW_003052500.1", "subjects": [{"id": null, "hits": [{"query": "EHK18428.1", "subject": "XP_002541772.1", "identity": 59.041, "coverage": 100.0, "evalue": 8.34e-111, "bitscore": 332.0}], "name": "XP_002541772.1", "ipg": "17668736", "start": 3179126, "end": 3180121, "strand": -1, "sequence": null}, {"id": null, "hits": [{"query": "EHK18431.1", "subject": "XP_002540760.1", "identity": 36.424, "coverage": 68.0365296803653, "evalue": 4.34e-19, "bitscore": 93.2}], "name": "XP_002540760.1", "ipg": "17667726", "start": 345714, "end": 346386, "strand": -1, "sequence": null}], "clusters": []}, {"accession": "XM_002541726.1", "subjects": [{"id": null, "hits": [{"query": "EHK18428.1", "subject": "XP_002541772.1", "identity": 59.041, "coverage": 100.0, "evalue": 8.34e-111, "bitscore": 332.0}], "name": "XP_002541772.1", "ipg": "17668736", "start": 0, "end": 816, "strand": 1, "sequence": null}], "clusters": []}, {"accession": "CH476615.1", "subjects": [{"id": null, "hits": [{"query": "EHK18428.1", "subject": "EEP76439.1", "identity": 59.041, "coverage": 100.0, "evalue": 8.34e-111, "bitscore": 332.0}], "name": "EEP76439.1", "ipg": "17668736", "start": 3179126, "end": 3180121, "strand": -1, "sequence": null}, {"id": null, "hits": [{"query": "EHK18431.1", "subject": "EEP75427.1", "identity": 36.424, "coverage": 68.0365296803653, "evalue": 4.34e-19, "bitscore": 93.2}], "name": "EEP75427.1", "ipg": "17667726", "start": 345714, "end": 346386, "strand": -1, "sequence": null}], "clusters": []}, {"accession": "XM_002540714.1", "subjects": [{"id": null, "hits": [{"query": "EHK18431.1", "subject": "XP_002540760.1", "identity": 36.424, "coverage": 68.0365296803653, "evalue": 4.34e-19, "bitscore": 93.2}], "name": "XP_002540760.1", "ipg": "17667726", "start": 0, "end": 612, "strand": 1, "sequence": null}], "clusters": []}]}, {"name": "Pleurostoma richardsiae", "strain": "EXF-13308", "scaffolds": [{"accession": "JANBVO010000005.1", "subjects": [{"id": null, "hits": [{"query": "EHK18428.1", "subject": "KAJ9152057.1", "identity": 57.196, "coverage": 100.0, "evalue": 1.94e-110, "bitscore": 330.0}], "name": "KAJ9152057.1", "ipg": "654743854", "start": 528132, "end": 529193, "strand": 1, "sequence": null}], "clusters": []}]}, {"name": "Aspergillus affinis", "strain": "CMG 70", "scaffolds": [{"accession": "NW_026515926.1", "subjects": [{"id": null, "hits": [{"query": "EHK18428.1", "subject": "XP_052951229.1", "identity": 60.311, "coverage": 94.8339483394834, "evalue": 4.75e-110, "bitscore": 329.0}], "name": "XP_052951229.1", "ipg": "585338724", "start": 59790, "end": 61504, "strand": 1, "sequence": null}], "clusters": []}, {"accession": "XM_053093964.1", "subjects": [{"id": null, "hits": [{"query": "EHK18428.1", "subject": "XP_052951229.1", "identity": 60.311, "coverage": 94.8339483394834, "evalue": 4.75e-110, "bitscore": 329.0}], "name": "XP_052951229.1", "ipg": "585338724", "start": 0, "end": 798, "strand": 1, "sequence": null}], "clusters": []}, {"accession": "JAGXNN020000145.1", "subjects": [{"id": null, "hits": [{"query": "EHK18428.1", "subject": "KAI9036248.1", "identity": 60.311, "coverage": 94.8339483394834, "evalue": 4.75e-110, "bitscore": 329.0}], "name": "KAI9036248.1", "ipg": "585338724", "start": 59790, "end": 61504, "strand": 1, "sequence": null}], "clusters": []}, {"accession": "NW_026515783.1", "subjects": [{"id": null, "hits": [{"query": "EHK18429.1", "subject": "XP_052960979.1", "identity": 65.846, "coverage": 99.84520123839009, "evalue": 0.0, "bitscore": 860.0}], "name": "XP_052960979.1", "ipg": "585348408", "start": 457041, "end": 459231, "strand": -1, "sequence": null}], "clusters": []}, {"accession": "XM_053099092.1", "subjects": [{"id": null, "hits": [{"query": "EHK18429.1", "subject": "XP_052960979.1", "identity": 65.846, "coverage": 99.84520123839009, "evalue": 0.0, "bitscore": 860.0}], "name": "XP_052960979.1", "ipg": "585348408", "start": 0, "end": 1887, "strand": 1, "sequence": null}], "clusters": []}, {"accession": "JAGXNN020000002.1", "subjects": [{"id": null, "hits": [{"query": "EHK18429.1", "subject": "KAI9045998.1", "identity": 65.846, "coverage": 99.84520123839009, "evalue": 0.0, "bitscore": 860.0}], "name": "KAI9045998.1", "ipg": "585348408", "start": 457041, "end": 459231, "strand": -1, "sequence": null}], "clusters": []}, {"accession": "NW_026515782.1", "subjects": [{"id": null, "hits": [{"query": "EHK18435.1", "subject": "XP_052961231.1", "identity": 52.03, "coverage": 94.42508710801394, "evalue": 5.7e-86, "bitscore": 270.0}], "name": "XP_052961231.1", "ipg": "585348548", "start": 497714, "end": 499100, "strand": -1, "sequence": null}, {"id": null, "hits": [{"query": "EHK18437.1", "subject": "XP_052961230.1", "identity": 44.928, "coverage": 100.0, "evalue": 2.25e-73, "bitscore": 236.0}], "name": "XP_052961230.1", "ipg": "585348571", "start": 496313, "end": 497457, "strand": -1, "sequence": null}], "clusters": []}, {"accession": "XM_053096242.1", "subjects": [{"id": null, "hits": [{"query": "EHK18435.1", "subject": "XP_052961231.1", "identity": 52.03, "coverage": 94.42508710801394, "evalue": 5.7e-86, "bitscore": 270.0}], "name": "XP_052961231.1", "ipg": "585348548", "start": 0, "end": 849, "strand": 1, "sequence": null}], "clusters": []}, {"accession": "JAGXNN020000001.1", "subjects": [{"id": null, "hits": [{"query": "EHK18435.1", "subject": "KAI9046250.1", "identity": 52.03, "coverage": 94.42508710801394, "evalue": 5.7e-86, "bitscore": 270.0}], "name": "KAI9046250.1", "ipg": "585348548", "start": 497714, "end": 499100, "strand": -1, "sequence": null}, {"id": null, "hits": [{"query": "EHK18437.1", "subject": "KAI9046249.1", "identity": 44.928, "coverage": 100.0, "evalue": 2.25e-73, "bitscore": 236.0}], "name": "KAI9046249.1", "ipg": "585348571", "start": 496313, "end": 497457, "strand": -1, "sequence": null}], "clusters": []}, {"accession": "XM_053096230.1", "subjects": [{"id": null, "hits": [{"query": "EHK18437.1", "subject": "XP_052961230.1", "identity": 44.928, "coverage": 100.0, "evalue": 2.25e-73, "bitscore": 236.0}], "name": "XP_052961230.1", "ipg": "585348571", "start": 0, "end": 831, "strand": 1, "sequence": null}], "clusters": []}]}, {"name": "Chaetomidium leptoderma", "strain": "CBS 538.74", "scaffolds": [{"accession": "MU857010.1", "subjects": [{"id": null, "hits": [{"query": "EHK18428.1", "subject": "KAK4151563.1", "identity": 58.242, "coverage": 100.0, "evalue": 5.55e-110, "bitscore": 329.0}], "name": "KAK4151563.1", "ipg": "718545364", "start": 60066, "end": 61129, "strand": 1, "sequence": null}], "clusters": []}, {"accession": "MU856940.1", "subjects": [{"id": null, "hits": [{"query": "EHK18434.1", "subject": "KAK4153434.1", "identity": 58.736, "coverage": 97.64065335753176, "evalue": 0.0, "bitscore": 686.0}], "name": "KAK4153434.1", "ipg": "718547260", "start": 13517, "end": 15530, "strand": -1, "sequence": null}], "clusters": []}]}, {"name": "Thelonectria olida", "strain": "MPI-CAGE-CH-0241", "scaffolds": [{"accession": "JAGPYM010000034.1", "subjects": [{"id": null, "hits": [{"query": "EHK18428.1", "subject": "KAH6876624.1", "identity": 57.934, "coverage": 100.0, "evalue": 6.03e-110, "bitscore": 329.0}], "name": "KAH6876624.1", "ipg": "499941287", "start": 325142, "end": 326177, "strand": 1, "sequence": null}], "clusters": []}, {"accession": "JAGPYM010000006.1", "subjects": [{"id": null, "hits": [{"query": "EHK18429.1", "subject": "KAH6893490.1", "identity": 66.974, "coverage": 100.0, "evalue": 0.0, "bitscore": 877.0}], "name": "KAH6893490.1", "ipg": "499958012", "start": 1898799, "end": 1900964, "strand": -1, "sequence": null}], "clusters": []}, {"accession": "JAGPYM010000037.1", "subjects": [{"id": null, "hits": [{"query": "EHK18431.1", "subject": "KAH6874683.1", "identity": 32.338, "coverage": 86.3013698630137, "evalue": 1.95e-18, "bitscore": 91.7}], "name": "KAH6874683.1", "ipg": "499939347", "start": 15248, "end": 15904, "strand": -1, "sequence": null}], "clusters": []}]}, {"name": "Aspergillus leporis", "strain": "CBS 151.66", "scaffolds": [{"accession": "ML732212.1", "subjects": [{"id": null, "hits": [{"query": "EHK18428.1", "subject": "KAB8074269.1", "identity": 58.824, "coverage": 100.0, "evalue": 8.01e-110, "bitscore": 329.0}], "name": "KAB8074269.1", "ipg": "276435223", "start": 12906, "end": 14026, "strand": -1, "sequence": null}], "clusters": []}, {"accession": "ML732225.1", "subjects": [{"id": null, "hits": [{"query": "EHK18429.1", "subject": "KAB8073514.1", "identity": 68.315, "coverage": 99.69040247678018, "evalue": 0.0, "bitscore": 939.0}], "name": "KAB8073514.1", "ipg": "276434437", "start": 50307, "end": 52477, "strand": 1, "sequence": null}], "clusters": []}, {"accession": "ML732161.1", "subjects": [{"id": null, "hits": [{"query": "EHK18431.1", "subject": "KAB8078111.1", "identity": 32.812, "coverage": 80.36529680365297, "evalue": 1.89e-20, "bitscore": 99.0}], "name": "KAB8078111.1", "ipg": "276438999", "start": 97585, "end": 98694, "strand": -1, "sequence": null}], "clusters": []}]}, {"name": "Coleophoma cylindrospora", "strain": "BP6252", "scaffolds": [{"accession": "PDLM01000008.1", "subjects": [{"id": null, "hits": [{"query": "EHK18428.1", "subject": "RDW71012.1", "identity": 55.72, "coverage": 100.0, "evalue": 9.45e-110, "bitscore": 329.0}], "name": "RDW71012.1", "ipg": "200170585", "start": 222134, "end": 223176, "strand": -1, "sequence": null}], "clusters": []}, {"accession": "PDLM01000040.1", "subjects": [{"id": null, "hits": [{"query": "EHK18428.1", "subject": "RDW56539.1", "identity": 55.72, "coverage": 100.0, "evalue": 1.19e-105, "bitscore": 318.0}], "name": "RDW56539.1", "ipg": "200156127", "start": 2826, "end": 3878, "strand": 1, "sequence": null}], "clusters": []}, {"accession": "PDLM01000004.1", "subjects": [{"id": null, "hits": [{"query": "EHK18432.1", "subject": "RDW79380.1", "identity": 55.891, "coverage": 95.3623188405797, "evalue": 1.63e-119, "bitscore": 359.0}], "name": "RDW79380.1", "ipg": "200178845", "start": 90076, "end": 91190, "strand": 1, "sequence": null}, {"id": null, "hits": [{"query": "EHK18433.1", "subject": "RDW79379.1", "identity": 43.709, "coverage": 99.55654101995566, "evalue": 2.2e-122, "bitscore": 377.0}], "name": "RDW79379.1", "ipg": "200178778", "start": 86969, "end": 88817, "strand": -1, "sequence": null}, {"id": null, "hits": [{"query": "EHK18434.1", "subject": "RDW79387.1", "identity": 64.839, "coverage": 96.00725952813067, "evalue": 0.0, "bitscore": 752.0}], "name": "RDW79387.1", "ipg": "200178858", "start": 112520, "end": 114523, "strand": -1, "sequence": null}, {"id": null, "hits": [{"query": "EHK18435.1", "subject": "RDW79384.1", "identity": 54.874, "coverage": 95.47038327526133, "evalue": 1.88e-103, "bitscore": 314.0}], "name": "RDW79384.1", "ipg": "200178824", "start": 107062, "end": 108385, "strand": 1, "sequence": null}, {"id": null, "hits": [{"query": "EHK18435.1", "subject": "RDW80303.1", "identity": 54.054, "coverage": 90.2439024390244, "evalue": 3.5e-96, "bitscore": 295.0}], "name": "RDW80303.1", "ipg": "200179812", "start": 2878047, "end": 2879286, "strand": -1, "sequence": null}, {"id": null, "hits": [{"query": "EHK18436.1", "subject": "RDW79386.1", "identity": 75.148, "coverage": 86.08247422680412, "evalue": 5.38e-93, "bitscore": 281.0}], "name": "RDW79386.1", "ipg": "200178849", "start": 111131, "end": 111869, "strand": 1, "sequence": null}, {"id": null, "hits": [{"query": "EHK18436.1", "subject": "RDW80304.1", "identity": 54.491, "coverage": 86.08247422680412, "evalue": 3.75e-59, "bitscore": 194.0}], "name": "RDW80304.1", "ipg": "200179796", "start": 2880321, "end": 2880891, "strand": 1, "sequence": null}, {"id": null, "hits": [{"query": "EHK18437.1", "subject": "RDW79385.1", "identity": 45.055, "coverage": 100.0, "evalue": 2.16e-71, "bitscore": 231.0}], "name": "RDW79385.1", "ipg": "200178808", "start": 108889, "end": 109876, "strand": 1, "sequence": null}, {"id": null, "hits": [{"query": "EHK18438.1", "subject": "RDW79383.1", "identity": 44.343, "coverage": 98.65602687946242, "evalue": 0.0, "bitscore": 1916.0}], "name": "RDW79383.1", "ipg": "200178829", "start": 99179, "end": 106524, "strand": -1, "sequence": null}], "clusters": [{"indices": [1, 0, 8, 3, 7, 5, 2], "subjects": [], "intermediate_genes": [], "score": 9.423, "start": 86969, "end": 114523, "number": 447}]}]}, {"name": "Penicillium paradoxum", "strain": "IBT 22861", "scaffolds": [{"accession": "NW_026643181.1", "subjects": [{"id": null, "hits": [{"query": "EHK18428.1", "subject": "XP_057034843.1", "identity": 60.073, "coverage": 100.0, "evalue": 1.44e-109, "bitscore": 328.0}], "name": "XP_057034843.1", "ipg": "629954215", "start": 4880938, "end": 4882012, "strand": -1, "sequence": null}], "clusters": []}, {"accession": "XM_057174692.1", "subjects": [{"id": null, "hits": [{"query": "EHK18428.1", "subject": "XP_057034843.1", "identity": 60.073, "coverage": 100.0, "evalue": 1.44e-109, "bitscore": 328.0}], "name": "XP_057034843.1", "ipg": "629954215", "start": 0, "end": 822, "strand": 1, "sequence": null}], "clusters": []}, {"accession": "JAQJAS010000003.1", "subjects": [{"id": null, "hits": [{"query": "EHK18428.1", "subject": "KAJ5788657.1", "identity": 60.073, "coverage": 100.0, "evalue": 1.44e-109, "bitscore": 328.0}], "name": "KAJ5788657.1", "ipg": "629954215", "start": 4880938, "end": 4882012, "strand": -1, "sequence": null}], "clusters": []}]}, {"name": "Penicillium herquei", "strain": "IBT 29812", "scaffolds": [{"accession": "JAQJZK010000004.1", "subjects": [{"id": null, "hits": [{"query": "EHK18428.1", "subject": "KAJ6024654.1", "identity": 56.458, "coverage": 100.0, "evalue": 2.79e-109, "bitscore": 328.0}], "name": "KAJ6024654.1", "ipg": "630852625", "start": 2842918, "end": 2843975, "strand": -1, "sequence": null}], "clusters": []}]}, {"name": "Penicillium herquei", "strain": "IBT 20771", "scaffolds": [{"accession": "JAQJVJ010000012.1", "subjects": [{"id": null, "hits": [{"query": "EHK18430.1", "subject": "KAJ5609930.1", "identity": 41.847, "coverage": 98.23529411764706, "evalue": 2.19e-136, "bitscore": 414.0}], "name": "KAJ5609930.1", "ipg": "629602523", "start": 349893, "end": 351661, "strand": -1, "sequence": null}], "clusters": []}, {"accession": "JAQJVJ010000011.1", "subjects": [{"id": null, "hits": [{"query": "EHK18435.1", "subject": "KAJ5611895.1", "identity": 58.242, "coverage": 95.1219512195122, "evalue": 9.04e-111, "bitscore": 332.0}], "name": "KAJ5611895.1", "ipg": "629604361", "start": 1253092, "end": 1254393, "strand": 1, "sequence": null}, {"id": null, "hits": [{"query": "EHK18436.1", "subject": "KAJ5611898.1", "identity": 50.282, "coverage": 90.72164948453609, "evalue": 2.01e-55, "bitscore": 185.0}], "name": "KAJ5611898.1", "ipg": "629604454", "start": 1258446, "end": 1259111, "strand": -1, "sequence": null}, {"id": null, "hits": [{"query": "EHK18437.1", "subject": "KAJ5611896.1", "identity": 48.327, "coverage": 98.39357429718876, "evalue": 8.05e-77, "bitscore": 244.0}], "name": "KAJ5611896.1", "ipg": "629604403", "start": 1254603, "end": 1255608, "strand": 1, "sequence": null}, {"id": null, "hits": [{"query": "EHK18438.1", "subject": "KAJ5611894.1", "identity": 43.694, "coverage": 99.66400671986561, "evalue": 0.0, "bitscore": 1917.0}], "name": "KAJ5611894.1", "ipg": "629604363", "start": 1245021, "end": 1252591, "strand": -1, "sequence": null}], "clusters": [{"indices": [3, 0, 2, 1], "subjects": [], "intermediate_genes": [], "score": 5.2678, "start": 1245021, "end": 1259111, "number": 448}]}]}, {"name": "Exophiala aquamarina", "strain": "CBS 119918", "scaffolds": [{"accession": "NW_013550575.1", "subjects": [{"id": null, "hits": [{"query": "EHK18428.1", "subject": "XP_013256159.1", "identity": 54.982, "coverage": 100.0, "evalue": 4e-109, "bitscore": 327.0}], "name": "XP_013256159.1", "ipg": "57352651", "start": 687303, "end": 688393, "strand": 1, "sequence": null}], "clusters": []}, {"accession": "XM_013400705.1", "subjects": [{"id": null, "hits": [{"query": "EHK18428.1", "subject": "XP_013256159.1", "identity": 54.982, "coverage": 100.0, "evalue": 4e-109, "bitscore": 327.0}], "name": "XP_013256159.1", "ipg": "57352651", "start": 0, "end": 816, "strand": 1, "sequence": null}], "clusters": []}, {"accession": "AMGV01000013.1", "subjects": [{"id": null, "hits": [{"query": "EHK18428.1", "subject": "KEF53569.1", "identity": 54.982, "coverage": 100.0, "evalue": 4e-109, "bitscore": 327.0}], "name": "KEF53569.1", "ipg": "57352651", "start": 687303, "end": 688393, "strand": 1, "sequence": null}], "clusters": []}]}, {"name": "Ilyonectria robusta", "strain": "PMI_751", "scaffolds": [{"accession": "NW_025764452.1", "subjects": [{"id": null, "hits": [{"query": "EHK18428.1", "subject": "XP_046100667.1", "identity": 58.456, "coverage": 100.0, "evalue": 5.61e-109, "bitscore": 327.0}], "name": "XP_046100667.1", "ipg": "513846954", "start": 293613, "end": 294664, "strand": -1, "sequence": null}], "clusters": []}, {"accession": "XM_046255507.1", "subjects": [{"id": null, "hits": [{"query": "EHK18428.1", "subject": "XP_046100667.1", "identity": 58.456, "coverage": 100.0, "evalue": 5.61e-109, "bitscore": 327.0}], "name": "XP_046100667.1", "ipg": "513846954", "start": 0, "end": 813, "strand": 1, "sequence": null}], "clusters": []}, {"accession": "JAJTIX010000018.1", "subjects": [{"id": null, "hits": [{"query": "EHK18428.1", "subject": "KAH8679221.1", "identity": 58.456, "coverage": 100.0, "evalue": 5.61e-109, "bitscore": 327.0}], "name": "KAH8679221.1", "ipg": "513846954", "start": 293613, "end": 294664, "strand": -1, "sequence": null}], "clusters": []}, {"accession": "NW_025764489.1", "subjects": [{"id": null, "hits": [{"query": "EHK18428.1", "subject": "XP_046094617.1", "identity": 59.073, "coverage": 95.5719557195572, "evalue": 1.15e-103, "bitscore": 313.0}], "name": "XP_046094617.1", "ipg": "513822875", "start": 65757, "end": 66738, "strand": 1, "sequence": null}], "clusters": []}, {"accession": "XM_046255006.1", "subjects": [{"id": null, "hits": [{"query": "EHK18428.1", "subject": "XP_046094617.1", "identity": 59.073, "coverage": 95.5719557195572, "evalue": 1.15e-103, "bitscore": 313.0}], "name": "XP_046094617.1", "ipg": "513822875", "start": 0, "end": 777, "strand": 1, "sequence": null}], "clusters": []}, {"accession": "JAJTIX010000055.1", "subjects": [{"id": null, "hits": [{"query": "EHK18428.1", "subject": "KAH8654903.1", "identity": 59.073, "coverage": 95.5719557195572, "evalue": 1.15e-103, "bitscore": 313.0}], "name": "KAH8654903.1", "ipg": "513822875", "start": 65757, "end": 66738, "strand": 1, "sequence": null}], "clusters": []}, {"accession": "NW_025764458.1", "subjects": [{"id": null, "hits": [{"query": "EHK18429.1", "subject": "XP_046098643.1", "identity": 67.638, "coverage": 99.84520123839009, "evalue": 0.0, "bitscore": 887.0}], "name": "XP_046098643.1", "ipg": "513837663", "start": 360330, "end": 362573, "strand": 1, "sequence": null}], "clusters": []}, {"accession": "XM_046243010.1", "subjects": [{"id": null, "hits": [{"query": "EHK18429.1", "subject": "XP_046098643.1", "identity": 67.638, "coverage": 99.84520123839009, "evalue": 0.0, "bitscore": 887.0}], "name": "XP_046098643.1", "ipg": "513837663", "start": 276, "end": 2175, "strand": 1, "sequence": null}], "clusters": []}, {"accession": "JAJTIX010000024.1", "subjects": [{"id": null, "hits": [{"query": "EHK18429.1", "subject": "KAH8669921.1", "identity": 67.638, "coverage": 99.84520123839009, "evalue": 0.0, "bitscore": 887.0}], "name": "KAH8669921.1", "ipg": "513837663", "start": 360330, "end": 362573, "strand": 1, "sequence": null}], "clusters": []}]}, {"name": "Penicillium angulare", "strain": "IBT 27051", "scaffolds": [{"accession": "NW_026623164.1", "subjects": [{"id": null, "hits": [{"query": "EHK18428.1", "subject": "XP_056776441.1", "identity": 56.0, "coverage": 100.0, "evalue": 6.23e-109, "bitscore": 327.0}], "name": "XP_056776441.1", "ipg": "629288036", "start": 283865, "end": 285020, "strand": 1, "sequence": null}], "clusters": []}, {"accession": "XM_056923715.1", "subjects": [{"id": null, "hits": [{"query": "EHK18428.1", "subject": "XP_056776441.1", "identity": 56.0, "coverage": 100.0, "evalue": 6.23e-109, "bitscore": 327.0}], "name": "XP_056776441.1", "ipg": "629288036", "start": 0, "end": 828, "strand": 1, "sequence": null}], "clusters": []}, {"accession": "JAPZBL010000005.1", "subjects": [{"id": null, "hits": [{"query": "EHK18428.1", "subject": "KAJ5272376.1", "identity": 56.0, "coverage": 100.0, "evalue": 6.23e-109, "bitscore": 327.0}], "name": "KAJ5272376.1", "ipg": "629288036", "start": 283865, "end": 285020, "strand": 1, "sequence": null}], "clusters": []}]}, {"name": "Sodiomyces alcalophilus", "strain": "JCM 7366", "scaffolds": [{"accession": "NW_027263532.1", "subjects": [{"id": null, "hits": [{"query": "EHK18428.1", "subject": "XP_070879369.1", "identity": 55.282, "coverage": 100.0, "evalue": 7.68e-109, "bitscore": 327.0}], "name": "XP_070879369.1", "ipg": "930572248", "start": 3102288, "end": 3103400, "strand": -1, "sequence": null}, {"id": null, "hits": [{"query": "EHK18429.1", "subject": "XP_070880079.1", "identity": 66.361, "coverage": 99.84520123839009, "evalue": 0.0, "bitscore": 858.0}], "name": "XP_070880079.1", "ipg": "930572953", "start": 5117610, "end": 5119884, "strand": 1, "sequence": null}], "clusters": []}, {"accession": "XM_071017407.1", "subjects": [{"id": null, "hits": [{"query": "EHK18428.1", "subject": "XP_070879369.1", "identity": 55.282, "coverage": 100.0, "evalue": 7.68e-109, "bitscore": 327.0}], "name": "XP_070879369.1", "ipg": "930572248", "start": 0, "end": 855, "strand": 1, "sequence": null}], "clusters": []}, {"accession": "MU993686.1", "subjects": [{"id": null, "hits": [{"query": "EHK18428.1", "subject": "KAL2760350.1", "identity": 55.282, "coverage": 100.0, "evalue": 7.68e-109, "bitscore": 327.0}], "name": "KAL2760350.1", "ipg": "930572248", "start": 3102288, "end": 3103400, "strand": -1, "sequence": null}, {"id": null, "hits": [{"query": "EHK18429.1", "subject": "KAL2761060.1", "identity": 66.361, "coverage": 99.84520123839009, "evalue": 0.0, "bitscore": 858.0}], "name": "KAL2761060.1", "ipg": "930572953", "start": 5117610, "end": 5119884, "strand": 1, "sequence": null}], "clusters": []}, {"accession": "NW_027263539.1", "subjects": [{"id": null, "hits": [{"query": "EHK18428.1", "subject": "XP_070871624.1", "identity": 57.143, "coverage": 100.0, "evalue": 5.7e-106, "bitscore": 319.0}], "name": "XP_070871624.1", "ipg": "930564547", "start": 951428, "end": 952617, "strand": -1, "sequence": null}, {"id": null, "hits": [{"query": "EHK18430.1", "subject": "XP_070871623.1", "identity": 48.577, "coverage": 99.80392156862746, "evalue": 5.86e-165, "bitscore": 488.0}], "name": "XP_070871623.1", "ipg": "930564579", "start": 948695, "end": 950574, "strand": 1, "sequence": null}, {"id": null, "hits": [{"query": "EHK18432.1", "subject": "XP_070871632.1", "identity": 52.564, "coverage": 88.69565217391305, "evalue": 3.19e-100, "bitscore": 309.0}], "name": "XP_070871632.1", "ipg": "930564613", "start": 967214, "end": 968129, "strand": 1, "sequence": null}, {"id": null, "hits": [{"query": "EHK18434.1", "subject": "XP_070871629.1", "identity": 61.236, "coverage": 96.91470054446461, "evalue": 0.0, "bitscore": 696.0}], "name": "XP_070871629.1", "ipg": "930564530", "start": 960549, "end": 962558, "strand": -1, "sequence": null}, {"id": null, "hits": [{"query": "EHK18436.1", "subject": "XP_070871628.1", "identity": 58.788, "coverage": 85.05154639175258, "evalue": 1.19e-68, "bitscore": 219.0}], "name": "XP_070871628.1", "ipg": "930564569", "start": 959389, "end": 960074, "strand": 1, "sequence": null}], "clusters": [{"indices": [1, 0, 4, 3, 2], "subjects": [], "intermediate_genes": [], "score": 5.2031, "start": 948695, "end": 968129, "number": 449}]}, {"accession": "XM_071017987.1", "subjects": [{"id": null, "hits": [{"query": "EHK18428.1", "subject": "XP_070871624.1", "identity": 57.143, "coverage": 100.0, "evalue": 5.7e-106, "bitscore": 319.0}], "name": "XP_070871624.1", "ipg": "930564547", "start": 0, "end": 822, "strand": 1, "sequence": null}], "clusters": []}, {"accession": "MU993693.1", "subjects": [{"id": null, "hits": [{"query": "EHK18428.1", "subject": "KAL2752594.1", "identity": 57.143, "coverage": 100.0, "evalue": 5.7e-106, "bitscore": 319.0}], "name": "KAL2752594.1", "ipg": "930564547", "start": 951428, "end": 952617, "strand": -1, "sequence": null}, {"id": null, "hits": [{"query": "EHK18430.1", "subject": "KAL2752593.1", "identity": 48.577, "coverage": 99.80392156862746, "evalue": 5.86e-165, "bitscore": 488.0}], "name": "KAL2752593.1", "ipg": "930564579", "start": 948695, "end": 950574, "strand": 1, "sequence": null}, {"id": null, "hits": [{"query": "EHK18432.1", "subject": "KAL2752602.1", "identity": 52.564, "coverage": 88.69565217391305, "evalue": 3.19e-100, "bitscore": 309.0}], "name": "KAL2752602.1", "ipg": "930564613", "start": 967214, "end": 968129, "strand": 1, "sequence": null}, {"id": null, "hits": [{"query": "EHK18434.1", "subject": "KAL2752599.1", "identity": 61.236, "coverage": 96.91470054446461, "evalue": 0.0, "bitscore": 696.0}], "name": "KAL2752599.1", "ipg": "930564530", "start": 960549, "end": 962558, "strand": -1, "sequence": null}, {"id": null, "hits": [{"query": "EHK18436.1", "subject": "KAL2752598.1", "identity": 58.788, "coverage": 85.05154639175258, "evalue": 1.19e-68, "bitscore": 219.0}], "name": "KAL2752598.1", "ipg": "930564569", "start": 959389, "end": 960074, "strand": 1, "sequence": null}], "clusters": []}, {"accession": "XM_071015079.1", "subjects": [{"id": null, "hits": [{"query": "EHK18429.1", "subject": "XP_070880079.1", "identity": 66.361, "coverage": 99.84520123839009, "evalue": 0.0, "bitscore": 858.0}], "name": "XP_070880079.1", "ipg": "930572953", "start": 142, "end": 2053, "strand": 1, "sequence": null}], "clusters": []}, {"accession": "XM_071019429.1", "subjects": [{"id": null, "hits": [{"query": "EHK18430.1", "subject": "XP_070871623.1", "identity": 48.577, "coverage": 99.80392156862746, "evalue": 5.86e-165, "bitscore": 488.0}], "name": "XP_070871623.1", "ipg": "930564579", "start": 0, "end": 1575, "strand": 1, "sequence": null}], "clusters": []}, {"accession": "XM_071017202.1", "subjects": [{"id": null, "hits": [{"query": "EHK18432.1", "subject": "XP_070871632.1", "identity": 52.564, "coverage": 88.69565217391305, "evalue": 3.19e-100, "bitscore": 309.0}], "name": "XP_070871632.1", "ipg": "930564613", "start": 60, "end": 975, "strand": 1, "sequence": null}], "clusters": []}, {"accession": "XM_071015946.1", "subjects": [{"id": null, "hits": [{"query": "EHK18434.1", "subject": "XP_070871629.1", "identity": 61.236, "coverage": 96.91470054446461, "evalue": 0.0, "bitscore": 696.0}], "name": "XP_070871629.1", "ipg": "930564530", "start": 0, "end": 1599, "strand": 1, "sequence": null}], "clusters": []}, {"accession": "XM_071018688.1", "subjects": [{"id": null, "hits": [{"query": "EHK18436.1", "subject": "XP_070871628.1", "identity": 58.788, "coverage": 85.05154639175258, "evalue": 1.19e-68, "bitscore": 219.0}], "name": "XP_070871628.1", "ipg": "930564569", "start": 186, "end": 795, "strand": 1, "sequence": null}], "clusters": []}]}, {"name": "Fusarium sp. VM40", "strain": "", "scaffolds": [{"accession": "CATPAH010000018.1", "subjects": [{"id": null, "hits": [{"query": "EHK18428.1", "subject": "CAJ0554961.1", "identity": 57.934, "coverage": 100.0, "evalue": 1.29e-108, "bitscore": 326.0}], "name": "CAJ0554961.1", "ipg": "672839026", "start": 1864971, "end": 1866011, "strand": -1, "sequence": null}], "clusters": []}, {"accession": "CATPAH010000001.1", "subjects": [{"id": null, "hits": [{"query": "EHK18429.1", "subject": "CAJ0540527.1", "identity": 66.411, "coverage": 99.84520123839009, "evalue": 0.0, "bitscore": 852.0}], "name": "CAJ0540527.1", "ipg": "672849774", "start": 3232698, "end": 3234853, "strand": -1, "sequence": null}], "clusters": []}, {"accession": "CATPAH010000009.1", "subjects": [{"id": null, "hits": [{"query": "EHK18431.1", "subject": "CAJ0546625.1", "identity": 35.057, "coverage": 74.42922374429224, "evalue": 1.01e-17, "bitscore": 89.4}], "name": "CAJ0546625.1", "ipg": "672845642", "start": 498230, "end": 498821, "strand": 1, "sequence": null}], "clusters": []}]}, {"name": "Akanthomyces muscarius", "strain": "Ve6", "scaffolds": [{"accession": "NC_079241.1", "subjects": [{"id": null, "hits": [{"query": "EHK18428.1", "subject": "XP_056060586.1", "identity": 56.089, "coverage": 100.0, "evalue": 1.93e-108, "bitscore": 325.0}], "name": "XP_056060586.1", "ipg": "613965201", "start": 6749709, "end": 6750771, "strand": -1, "sequence": null}], "clusters": []}, {"accession": "XM_056192358.1", "subjects": [{"id": null, "hits": [{"query": "EHK18428.1", "subject": "XP_056060586.1", "identity": 56.089, "coverage": 100.0, "evalue": 1.93e-108, "bitscore": 325.0}], "name": "XP_056060586.1", "ipg": "613965201", "start": 0, "end": 816, "strand": 1, "sequence": null}], "clusters": []}, {"accession": "CM051356.1", "subjects": [{"id": null, "hits": [{"query": "EHK18428.1", "subject": "KAJ4165671.1", "identity": 56.089, "coverage": 100.0, "evalue": 1.93e-108, "bitscore": 325.0}], "name": "KAJ4165671.1", "ipg": "613965201", "start": 6749709, "end": 6750771, "strand": -1, "sequence": null}], "clusters": []}, {"accession": "JAJHUN010000001.1", "subjects": [{"id": null, "hits": [{"query": "EHK18428.1", "subject": "KAJ4165671.1", "identity": 56.089, "coverage": 100.0, "evalue": 1.93e-108, "bitscore": 325.0}], "name": "KAJ4165671.1", "ipg": "613965201", "start": 6749709, "end": 6750771, "strand": -1, "sequence": null}], "clusters": []}, {"accession": "NW_026611617.1", "subjects": [{"id": null, "hits": [{"query": "EHK18429.1", "subject": "XP_056057106.1", "identity": 66.667, "coverage": 99.69040247678018, "evalue": 0.0, "bitscore": 869.0}], "name": "XP_056057106.1", "ipg": "613960177", "start": 47085, "end": 49080, "strand": 1, "sequence": null}], "clusters": []}, {"accession": "XM_056196815.1", "subjects": [{"id": null, "hits": [{"query": "EHK18429.1", "subject": "XP_056057106.1", "identity": 66.667, "coverage": 99.69040247678018, "evalue": 0.0, "bitscore": 869.0}], "name": "XP_056057106.1", "ipg": "613960177", "start": 0, "end": 1884, "strand": 1, "sequence": null}], "clusters": []}, {"accession": "JAJHUN010000005.1", "subjects": [{"id": null, "hits": [{"query": "EHK18429.1", "subject": "KAJ4159107.1", "identity": 66.667, "coverage": 99.69040247678018, "evalue": 0.0, "bitscore": 869.0}], "name": "KAJ4159107.1", "ipg": "613960177", "start": 47085, "end": 49080, "strand": 1, "sequence": null}], "clusters": []}]}, {"name": "Fusarium torulosum", "strain": "", "scaffolds": [{"accession": "ONZP01000211.1", "subjects": [{"id": null, "hits": [{"query": "EHK18428.1", "subject": "SPJ77928.1", "identity": 57.934, "coverage": 100.0, "evalue": 2.2e-108, "bitscore": 325.0}], "name": "SPJ77928.1", "ipg": "708409957", "start": 23630, "end": 24670, "strand": 1, "sequence": null}], "clusters": []}, {"accession": "ONZP01000183.1", "subjects": [{"id": null, "hits": [{"query": "EHK18428.1", "subject": "SPJ76033.1", "identity": 55.72, "coverage": 100.0, "evalue": 7.25e-105, "bitscore": 316.0}], "name": "SPJ76033.1", "ipg": "708410697", "start": 234104, "end": 235148, "strand": -1, "sequence": null}], "clusters": []}, {"accession": "ONZP01000087.1", "subjects": [{"id": null, "hits": [{"query": "EHK18429.1", "subject": "SPJ73028.1", "identity": 66.052, "coverage": 99.84520123839009, "evalue": 0.0, "bitscore": 853.0}], "name": "SPJ73028.1", "ipg": "708413439", "start": 164, "end": 2317, "strand": 1, "sequence": null}], "clusters": []}, {"accession": "ONZP01000690.1", "subjects": [{"id": null, "hits": [{"query": "EHK18430.1", "subject": "SPJ89657.1", "identity": 43.774, "coverage": 99.6078431372549, "evalue": 1.02e-135, "bitscore": 413.0}], "name": "SPJ89657.1", "ipg": "708403523", "start": 857, "end": 2457, "strand": -1, "sequence": null}], "clusters": []}]}, {"name": "Fusarium acuminatum", "strain": "", "scaffolds": [{"accession": "CP151262.1", "subjects": [{"id": null, "hits": [{"query": "EHK18428.1", "subject": "WZH45702.1", "identity": 57.934, "coverage": 100.0, "evalue": 3.12e-108, "bitscore": 325.0}], "name": "WZH45702.1", "ipg": "832150922", "start": 5828482, "end": 5829525, "strand": -1, "sequence": null}], "clusters": []}, {"accession": "CP151263.1", "subjects": [{"id": null, "hits": [{"query": "EHK18428.1", "subject": "WZH46880.1", "identity": 56.089, "coverage": 100.0, "evalue": 1.92e-103, "bitscore": 313.0}], "name": "WZH46880.1", "ipg": "832151861", "start": 4110141, "end": 4111185, "strand": 1, "sequence": null}, {"id": null, "hits": [{"query": "EHK18431.1", "subject": "WZH47018.1", "identity": 35.057, "coverage": 74.42922374429224, "evalue": 6.56e-18, "bitscore": 90.5}], "name": "WZH47018.1", "ipg": "832151916", "start": 4527414, "end": 4528068, "strand": -1, "sequence": null}], "clusters": []}]}, {"name": "Colletotrichum abscissum", "strain": "Ca142", "scaffolds": [{"accession": "SDAQ01000051.1", "subjects": [{"id": null, "hits": [{"query": "EHK18428.1", "subject": "KAI3548008.1", "identity": 58.303, "coverage": 100.0, "evalue": 3.37e-108, "bitscore": 325.0}], "name": "KAI3548008.1", "ipg": "552318030", "start": 265588, "end": 266639, "strand": 1, "sequence": null}], "clusters": []}, {"accession": "SDAQ01000014.1", "subjects": [{"id": null, "hits": [{"query": "EHK18429.1", "subject": "KAI3556072.1", "identity": 65.653, "coverage": 99.69040247678018, "evalue": 0.0, "bitscore": 858.0}], "name": "KAI3556072.1", "ipg": "552324866", "start": 452462, "end": 454560, "strand": -1, "sequence": null}], "clusters": []}, {"accession": "SDAQ01000023.1", "subjects": [{"id": null, "hits": [{"query": "EHK18434.1", "subject": "KAI3554469.1", "identity": 53.947, "coverage": 96.37023593466425, "evalue": 0.0, "bitscore": 618.0}], "name": "KAI3554469.1", "ipg": "552323526", "start": 229512, "end": 231329, "strand": 1, "sequence": null}], "clusters": []}]}, {"name": "Colletotrichum abscissum", "strain": "LW-VAL-2A", "scaffolds": [{"accession": "JAERTM010000007.1", "subjects": [{"id": null, "hits": [{"query": "EHK18428.1", "subject": "KAL4408215.1", "identity": 58.303, "coverage": 100.0, "evalue": 3.37e-108, "bitscore": 325.0}], "name": "KAL4408215.1", "ipg": "552318030", "start": 2051948, "end": 2052999, "strand": 1, "sequence": null}], "clusters": []}, {"accession": "JAERTM010000006.1", "subjects": [{"id": null, "hits": [{"query": "EHK18429.1", "subject": "KAL4409718.1", "identity": 65.653, "coverage": 99.69040247678018, "evalue": 0.0, "bitscore": 858.0}], "name": "KAL4409718.1", "ipg": "552324866", "start": 3185579, "end": 3187677, "strand": 1, "sequence": null}], "clusters": []}, {"accession": "JAERTM010000005.1", "subjects": [{"id": null, "hits": [{"query": "EHK18434.1", "subject": "KAL4410392.1", "identity": 53.947, "coverage": 96.37023593466425, "evalue": 0.0, "bitscore": 618.0}], "name": "KAL4410392.1", "ipg": "552323526", "start": 1337376, "end": 1339193, "strand": 1, "sequence": null}], "clusters": []}]}, {"name": "Colletotrichum abscissum", "strain": "IMI 504890", "scaffolds": [{"accession": "NW_026850343.1", "subjects": [{"id": null, "hits": [{"query": "EHK18429.1", "subject": "XP_060395318.1", "identity": 65.653, "coverage": 99.69040247678018, "evalue": 0.0, "bitscore": 858.0}], "name": "XP_060395318.1", "ipg": "552324866", "start": 224640, "end": 226738, "strand": 1, "sequence": null}], "clusters": []}, {"accession": "XM_060546420.1", "subjects": [{"id": null, "hits": [{"query": "EHK18429.1", "subject": "XP_060395318.1", "identity": 65.653, "coverage": 99.69040247678018, "evalue": 0.0, "bitscore": 858.0}], "name": "XP_060395318.1", "ipg": "552324866", "start": 0, "end": 1926, "strand": 1, "sequence": null}], "clusters": []}, {"accession": "MOOD01000357.1", "subjects": [{"id": null, "hits": [{"query": "EHK18429.1", "subject": "KAK1486940.1", "identity": 65.653, "coverage": 99.69040247678018, "evalue": 0.0, "bitscore": 858.0}], "name": "KAK1486940.1", "ipg": "552324866", "start": 224640, "end": 226738, "strand": 1, "sequence": null}], "clusters": []}, {"accession": "NW_026850320.1", "subjects": [{"id": null, "hits": [{"query": "EHK18434.1", "subject": "XP_060395861.1", "identity": 53.947, "coverage": 96.37023593466425, "evalue": 0.0, "bitscore": 618.0}], "name": "XP_060395861.1", "ipg": "552323526", "start": 717012, "end": 718829, "strand": -1, "sequence": null}], "clusters": []}, {"accession": "XM_060535556.1", "subjects": [{"id": null, "hits": [{"query": "EHK18434.1", "subject": "XP_060395861.1", "identity": 53.947, "coverage": 96.37023593466425, "evalue": 0.0, "bitscore": 618.0}], "name": "XP_060395861.1", "ipg": "552323526", "start": 0, "end": 1623, "strand": 1, "sequence": null}], "clusters": []}, {"accession": "MOOD01000334.1", "subjects": [{"id": null, "hits": [{"query": "EHK18434.1", "subject": "KAK1488548.1", "identity": 53.947, "coverage": 96.37023593466425, "evalue": 0.0, "bitscore": 618.0}], "name": "KAK1488548.1", "ipg": "552323526", "start": 717012, "end": 718829, "strand": -1, "sequence": null}], "clusters": []}]}, {"name": "Colletotrichum acutatum", "strain": "CBS 112980", "scaffolds": [{"accession": "NW_026848995.1", "subjects": [{"id": null, "hits": [{"query": "EHK18428.1", "subject": "XP_060372008.1", "identity": 57.565, "coverage": 100.0, "evalue": 3.56e-108, "bitscore": 325.0}], "name": "XP_060372008.1", "ipg": "689815952", "start": 1054245, "end": 1055295, "strand": 1, "sequence": null}], "clusters": []}, {"accession": "XM_060511278.1", "subjects": [{"id": null, "hits": [{"query": "EHK18428.1", "subject": "XP_060372008.1", "identity": 57.565, "coverage": 100.0, "evalue": 3.56e-108, "bitscore": 325.0}], "name": "XP_060372008.1", "ipg": "689815952", "start": 90, "end": 903, "strand": 1, "sequence": null}], "clusters": []}, {"accession": "JAHMHS010000001.1", "subjects": [{"id": null, "hits": [{"query": "EHK18428.1", "subject": "KAK1731953.1", "identity": 57.565, "coverage": 100.0, "evalue": 3.56e-108, "bitscore": 325.0}], "name": "KAK1731953.1", "ipg": "689815952", "start": 1054245, "end": 1055295, "strand": 1, "sequence": null}], "clusters": []}, {"accession": "NW_026849039.1", "subjects": [{"id": null, "hits": [{"query": "EHK18434.1", "subject": "XP_060365168.1", "identity": 54.857, "coverage": 94.73684210526315, "evalue": 0.0, "bitscore": 616.0}], "name": "XP_060365168.1", "ipg": "689809688", "start": 313704, "end": 315521, "strand": 1, "sequence": null}], "clusters": []}, {"accession": "XM_060515493.1", "subjects": [{"id": null, "hits": [{"query": "EHK18434.1", "subject": "XP_060365168.1", "identity": 54.857, "coverage": 94.73684210526315, "evalue": 0.0, "bitscore": 616.0}], "name": "XP_060365168.1", "ipg": "689809688", "start": 397, "end": 2026, "strand": 1, "sequence": null}], "clusters": []}, {"accession": "JAHMHS010000045.1", "subjects": [{"id": null, "hits": [{"query": "EHK18434.1", "subject": "KAK1725113.1", "identity": 54.857, "coverage": 94.73684210526315, "evalue": 0.0, "bitscore": 616.0}], "name": "KAK1725113.1", "ipg": "689809688", "start": 313704, "end": 315521, "strand": 1, "sequence": null}], "clusters": []}]}, {"name": "Colletotrichum acutatum", "strain": "COL14", "scaffolds": [{"accession": "JAZDWV010000009.1", "subjects": [{"id": null, "hits": [{"query": "EHK18428.1", "subject": "KAL0768148.1", "identity": 57.565, "coverage": 100.0, "evalue": 3.56e-108, "bitscore": 325.0}], "name": "KAL0768148.1", "ipg": "689815952", "start": 1188443, "end": 1189493, "strand": 1, "sequence": null}], "clusters": []}, {"accession": "JAZDWV010000007.1", "subjects": [{"id": null, "hits": [{"query": "EHK18429.1", "subject": "KAL0776050.1", "identity": 65.805, "coverage": 99.69040247678018, "evalue": 0.0, "bitscore": 860.0}], "name": "KAL0776050.1", "ipg": "827640336", "start": 869687, "end": 871786, "strand": -1, "sequence": null}], "clusters": []}]}, {"name": "Colletotrichum acutatum", "strain": "L51", "scaffolds": [{"accession": "JBBDHJ010000015.1", "subjects": [{"id": null, "hits": [{"query": "EHK18429.1", "subject": "KAK7450979.1", "identity": 65.805, "coverage": 99.69040247678018, "evalue": 0.0, "bitscore": 860.0}], "name": "KAK7450979.1", "ipg": "827640336", "start": 869696, "end": 871795, "strand": -1, "sequence": null}], "clusters": []}]}, {"name": "Cylindrodendrum hubeiense", "strain": "IHI 201604", "scaffolds": [{"accession": "JAANBB010000056.1", "subjects": [{"id": null, "hits": [{"query": "EHK18428.1", "subject": "KAF7552728.1", "identity": 56.827, "coverage": 100.0, "evalue": 4.78e-108, "bitscore": 324.0}], "name": "KAF7552728.1", "ipg": "360083337", "start": 43023, "end": 44070, "strand": 1, "sequence": null}], "clusters": []}, {"accession": "JAANBB010000029.1", "subjects": [{"id": null, "hits": [{"query": "EHK18429.1", "subject": "KAF7554708.1", "identity": 65.951, "coverage": 100.0, "evalue": 0.0, "bitscore": 879.0}], "name": "KAF7554708.1", "ipg": "360085292", "start": 194621, "end": 196875, "strand": 1, "sequence": null}], "clusters": []}]}, {"name": "Colletotrichum lupini", "strain": "CBS 109225", "scaffolds": [{"accession": "JAHMHT010000056.1", "subjects": [{"id": null, "hits": [{"query": "EHK18428.1", "subject": "KAK1704211.1", "identity": 57.934, "coverage": 100.0, "evalue": 4.89e-108, "bitscore": 324.0}], "name": "KAK1704211.1", "ipg": "689793187", "start": 68244, "end": 69295, "strand": -1, "sequence": null}], "clusters": []}, {"accession": "JAHMHT010000012.1", "subjects": [{"id": null, "hits": [{"query": "EHK18429.1", "subject": "KAK1714301.1", "identity": 65.35, "coverage": 99.69040247678018, "evalue": 0.0, "bitscore": 855.0}], "name": "KAK1714301.1", "ipg": "689801113", "start": 486245, "end": 488343, "strand": 1, "sequence": null}], "clusters": []}]}, {"name": "Staphylotrichum longicolle", "strain": "FW57", "scaffolds": [{"accession": "JAHCVI010000003.1", "subjects": [{"id": null, "hits": [{"query": "EHK18428.1", "subject": "KAG7286898.1", "identity": 58.242, "coverage": 100.0, "evalue": 5.84e-108, "bitscore": 324.0}], "name": "KAG7286898.1", "ipg": "467234068", "start": 25016, "end": 26056, "strand": -1, "sequence": null}], "clusters": []}, {"accession": "JAHCVI010000001.1", "subjects": [{"id": null, "hits": [{"query": "EHK18432.1", "subject": "KAG7291431.1", "identity": 50.292, "coverage": 98.55072463768117, "evalue": 5.1e-106, "bitscore": 325.0}], "name": "KAG7291431.1", "ipg": "467239387", "start": 4767878, "end": 4768966, "strand": 1, "sequence": null}], "clusters": []}]}, {"name": "Fusarium beomiforme", "strain": "NRRL 25174", "scaffolds": [{"accession": "PVQB02000079.1", "subjects": [{"id": null, "hits": [{"query": "EHK18428.1", "subject": "KAF4343822.1", "identity": 57.934, "coverage": 100.0, "evalue": 1.27e-107, "bitscore": 323.0}], "name": "KAF4343822.1", "ipg": "319375468", "start": 2852, "end": 3866, "strand": 1, "sequence": null}], "clusters": []}, {"accession": "PVQB02000423.1", "subjects": [{"id": null, "hits": [{"query": "EHK18429.1", "subject": "KAF4337358.1", "identity": 66.718, "coverage": 99.84520123839009, "evalue": 0.0, "bitscore": 863.0}], "name": "KAF4337358.1", "ipg": "319369103", "start": 27979, "end": 30130, "strand": 1, "sequence": null}], "clusters": []}]}, {"name": "Chaetomium fimeti", "strain": "CBS 168.71", "scaffolds": [{"accession": "NW_026944337.1", "subjects": [{"id": null, "hits": [{"query": "EHK18428.1", "subject": "XP_062654915.1", "identity": 59.341, "coverage": 100.0, "evalue": 1.97e-107, "bitscore": 323.0}], "name": "XP_062654915.1", "ipg": "713703536", "start": 31205, "end": 32299, "strand": 1, "sequence": null}], "clusters": []}, {"accession": "XM_062805758.1", "subjects": [{"id": null, "hits": [{"query": "EHK18428.1", "subject": "XP_062654915.1", "identity": 59.341, "coverage": 100.0, "evalue": 1.97e-107, "bitscore": 323.0}], "name": "XP_062654915.1", "ipg": "713703536", "start": 330, "end": 1152, "strand": 1, "sequence": null}], "clusters": []}, {"accession": "JAUEPN010000009.1", "subjects": [{"id": null, "hits": [{"query": "EHK18428.1", "subject": "KAK3291401.1", "identity": 59.341, "coverage": 100.0, "evalue": 1.97e-107, "bitscore": 323.0}], "name": "KAK3291401.1", "ipg": "713703536", "start": 31205, "end": 32299, "strand": 1, "sequence": null}], "clusters": []}, {"accession": "NW_026944336.1", "subjects": [{"id": null, "hits": [{"query": "EHK18430.1", "subject": "XP_062655228.1", "identity": 45.312, "coverage": 99.01960784313727, "evalue": 4.65e-133, "bitscore": 406.0}], "name": "XP_062655228.1", "ipg": "713703825", "start": 115088, "end": 116728, "strand": 1, "sequence": null}], "clusters": []}, {"accession": "XM_062800895.1", "subjects": [{"id": null, "hits": [{"query": "EHK18430.1", "subject": "XP_062655228.1", "identity": 45.312, "coverage": 99.01960784313727, "evalue": 4.65e-133, "bitscore": 406.0}], "name": "XP_062655228.1", "ipg": "713703825", "start": 0, "end": 1548, "strand": 1, "sequence": null}], "clusters": []}, {"accession": "JAUEPN010000008.1", "subjects": [{"id": null, "hits": [{"query": "EHK18430.1", "subject": "KAK3291714.1", "identity": 45.312, "coverage": 99.01960784313727, "evalue": 4.65e-133, "bitscore": 406.0}], "name": "KAK3291714.1", "ipg": "713703825", "start": 115088, "end": 116728, "strand": 1, "sequence": null}], "clusters": []}, {"accession": "NW_026944334.1", "subjects": [{"id": null, "hits": [{"query": "EHK18435.1", "subject": "XP_062656376.1", "identity": 53.31, "coverage": 97.5609756097561, "evalue": 1.67e-101, "bitscore": 309.0}], "name": "XP_062656376.1", "ipg": "713705025", "start": 220048, "end": 221446, "strand": -1, "sequence": null}, {"id": null, "hits": [{"query": "EHK18436.1", "subject": "XP_062656373.1", "identity": 51.412, "coverage": 90.72164948453609, "evalue": 1.54e-59, "bitscore": 196.0}], "name": "XP_062656373.1", "ipg": "713705070", "start": 214485, "end": 215159, "strand": 1, "sequence": null}, {"id": null, "hits": [{"query": "EHK18437.1", "subject": "XP_062656375.1", "identity": 47.253, "coverage": 100.0, "evalue": 5.38e-77, "bitscore": 245.0}], "name": "XP_062656375.1", "ipg": "713705102", "start": 218411, "end": 219493, "strand": -1, "sequence": null}], "clusters": [{"indices": [1, 2, 0], "subjects": [], "intermediate_genes": [], "score": 4.075, "start": 214485, "end": 221446, "number": 451}]}, {"accession": "XM_062805694.1", "subjects": [{"id": null, "hits": [{"query": "EHK18435.1", "subject": "XP_062656376.1", "identity": 53.31, "coverage": 97.5609756097561, "evalue": 1.67e-101, "bitscore": 309.0}], "name": "XP_062656376.1", "ipg": "713705025", "start": 0, "end": 879, "strand": 1, "sequence": null}], "clusters": []}, {"accession": "JAUEPN010000006.1", "subjects": [{"id": null, "hits": [{"query": "EHK18435.1", "subject": "KAK3292862.1", "identity": 53.31, "coverage": 97.5609756097561, "evalue": 1.67e-101, "bitscore": 309.0}], "name": "KAK3292862.1", "ipg": "713705025", "start": 220048, "end": 221446, "strand": -1, "sequence": null}, {"id": null, "hits": [{"query": "EHK18436.1", "subject": "KAK3292859.1", "identity": 51.412, "coverage": 90.72164948453609, "evalue": 1.54e-59, "bitscore": 196.0}], "name": "KAK3292859.1", "ipg": "713705070", "start": 214485, "end": 215159, "strand": 1, "sequence": null}, {"id": null, "hits": [{"query": "EHK18437.1", "subject": "KAK3292861.1", "identity": 47.253, "coverage": 100.0, "evalue": 5.38e-77, "bitscore": 245.0}], "name": "KAK3292861.1", "ipg": "713705102", "start": 218411, "end": 219493, "strand": -1, "sequence": null}], "clusters": []}, {"accession": "XM_062801787.1", "subjects": [{"id": null, "hits": [{"query": "EHK18436.1", "subject": "XP_062656373.1", "identity": 51.412, "coverage": 90.72164948453609, "evalue": 1.54e-59, "bitscore": 196.0}], "name": "XP_062656373.1", "ipg": "713705070", "start": 333, "end": 930, "strand": 1, "sequence": null}], "clusters": []}, {"accession": "XM_062804268.1", "subjects": [{"id": null, "hits": [{"query": "EHK18437.1", "subject": "XP_062656375.1", "identity": 47.253, "coverage": 100.0, "evalue": 5.38e-77, "bitscore": 245.0}], "name": "XP_062656375.1", "ipg": "713705102", "start": 238, "end": 1063, "strand": 1, "sequence": null}], "clusters": []}]}, {"name": "Emergomyces pasteurianus Ep9510", "strain": "UAMH 9510", "scaffolds": [{"accession": "LGRN01000281.1", "subjects": [{"id": null, "hits": [{"query": "EHK18428.1", "subject": "OJD13650.1", "identity": 59.041, "coverage": 100.0, "evalue": 2.05e-107, "bitscore": 323.0}], "name": "OJD13650.1", "ipg": "129640352", "start": 12507, "end": 13509, "strand": 1, "sequence": null}], "clusters": []}, {"accession": "LGRN01000229.1", "subjects": [{"id": null, "hits": [{"query": "EHK18434.1", "subject": "OJD14299.1", "identity": 55.405, "coverage": 93.46642468239564, "evalue": 0.0, "bitscore": 618.0}], "name": "OJD14299.1", "ipg": "129640995", "start": 31503, "end": 33407, "strand": 1, "sequence": null}], "clusters": []}]}, {"name": "Colletotrichum godetiae", "strain": "CBS 193.32", "scaffolds": [{"accession": "NW_026851254.1", "subjects": [{"id": null, "hits": [{"query": "EHK18428.1", "subject": "XP_060433890.1", "identity": 56.089, "coverage": 100.0, "evalue": 3.53e-107, "bitscore": 322.0}], "name": "XP_060433890.1", "ipg": "689778240", "start": 320815, "end": 321860, "strand": 1, "sequence": null}], "clusters": []}, {"accession": "XM_060577923.1", "subjects": [{"id": null, "hits": [{"query": "EHK18428.1", "subject": "XP_060433890.1", "identity": 56.089, "coverage": 100.0, "evalue": 3.53e-107, "bitscore": 322.0}], "name": "XP_060433890.1", "ipg": "689778240", "start": 83, "end": 896, "strand": 1, "sequence": null}], "clusters": []}, {"accession": "JAHMHR010000006.1", "subjects": [{"id": null, "hits": [{"query": "EHK18428.1", "subject": "KAK1690195.1", "identity": 56.089, "coverage": 100.0, "evalue": 3.53e-107, "bitscore": 322.0}], "name": "KAK1690195.1", "ipg": "689778240", "start": 320815, "end": 321860, "strand": 1, "sequence": null}], "clusters": []}, {"accession": "NW_026851278.1", "subjects": [{"id": null, "hits": [{"query": "EHK18429.1", "subject": "XP_060427663.1", "identity": 65.997, "coverage": 99.07120743034056, "evalue": 0.0, "bitscore": 855.0}], "name": "XP_060427663.1", "ipg": "689761483", "start": 445003, "end": 447098, "strand": -1, "sequence": null}], "clusters": []}, {"accession": "XM_060575332.1", "subjects": [{"id": null, "hits": [{"query": "EHK18429.1", "subject": "XP_060427663.1", "identity": 65.997, "coverage": 99.07120743034056, "evalue": 0.0, "bitscore": 855.0}], "name": "XP_060427663.1", "ipg": "689761483", "start": 357, "end": 2283, "strand": 1, "sequence": null}], "clusters": []}, {"accession": "JAHMHR010000030.1", "subjects": [{"id": null, "hits": [{"query": "EHK18429.1", "subject": "KAK1673660.1", "identity": 65.997, "coverage": 99.07120743034056, "evalue": 0.0, "bitscore": 855.0}], "name": "KAK1673660.1", "ipg": "689761483", "start": 445003, "end": 447098, "strand": -1, "sequence": null}], "clusters": []}, {"accession": "NW_026851256.1", "subjects": [{"id": null, "hits": [{"query": "EHK18434.1", "subject": "XP_060433106.1", "identity": 53.92, "coverage": 94.73684210526315, "evalue": 0.0, "bitscore": 609.0}], "name": "XP_060433106.1", "ipg": "689777411", "start": 374777, "end": 376595, "strand": -1, "sequence": null}], "clusters": []}, {"accession": "XM_060576987.1", "subjects": [{"id": null, "hits": [{"query": "EHK18434.1", "subject": "XP_060433106.1", "identity": 53.92, "coverage": 94.73684210526315, "evalue": 0.0, "bitscore": 609.0}], "name": "XP_060433106.1", "ipg": "689777411", "start": 0, "end": 1623, "strand": 1, "sequence": null}], "clusters": []}, {"accession": "JAHMHR010000008.1", "subjects": [{"id": null, "hits": [{"query": "EHK18434.1", "subject": "KAK1689411.1", "identity": 53.92, "coverage": 94.73684210526315, "evalue": 0.0, "bitscore": 609.0}], "name": "KAK1689411.1", "ipg": "689777411", "start": 374777, "end": 376595, "strand": -1, "sequence": null}], "clusters": []}]}, {"name": "Mycoblastus sanguinarius", "strain": "", "scaffolds": [{"accession": "JALDZJ010000041.1", "subjects": [{"id": null, "hits": [{"query": "EHK18428.1", "subject": "MCJ1452433.1", "identity": 55.515, "coverage": 100.0, "evalue": 3.74e-107, "bitscore": 322.0}], "name": "MCJ1452433.1", "ipg": "540011074", "start": 80278, "end": 81273, "strand": -1, "sequence": null}], "clusters": []}, {"accession": "JALDZJ010000019.1", "subjects": [{"id": null, "hits": [{"query": "EHK18431.1", "subject": "MCJ1451202.1", "identity": 35.26, "coverage": 71.68949771689498, "evalue": 3.85e-18, "bitscore": 92.8}], "name": "MCJ1451202.1", "ipg": "540009421", "start": 79130, "end": 80193, "strand": -1, "sequence": null}], "clusters": []}]}, {"name": "Lojkania enalia", "strain": "CBS 304.66", "scaffolds": [{"accession": "ML986740.1", "subjects": [{"id": null, "hits": [{"query": "EHK18428.1", "subject": "KAF2258793.1", "identity": 54.982, "coverage": 100.0, "evalue": 4.16e-107, "bitscore": 322.0}], "name": "KAF2258793.1", "ipg": "297961611", "start": 88255, "end": 89298, "strand": -1, "sequence": null}, {"id": null, "hits": [{"query": "EHK18430.1", "subject": "KAF2258792.1", "identity": 49.112, "coverage": 96.86274509803921, "evalue": 7.67e-163, "bitscore": 482.0}], "name": "KAF2258792.1", "ipg": "297961631", "start": 86109, "end": 87791, "strand": 1, "sequence": null}, {"id": null, "hits": [{"query": "EHK18431.1", "subject": "KAF2258790.1", "identity": 61.084, "coverage": 92.23744292237443, "evalue": 4.7e-90, "bitscore": 275.0}], "name": "KAF2258790.1", "ipg": "297961630", "start": 81449, "end": 82208, "strand": -1, "sequence": null}, {"id": null, "hits": [{"query": "EHK18432.1", "subject": "KAF2258789.1", "identity": 50.72, "coverage": 99.1304347826087, "evalue": 8.42e-106, "bitscore": 325.0}], "name": "KAF2258789.1", "ipg": "297961623", "start": 79948, "end": 81039, "strand": 1, "sequence": null}, {"id": null, "hits": [{"query": "EHK18433.1", "subject": "KAF2258788.1", "identity": 40.789, "coverage": 99.33481152993349, "evalue": 1.37e-114, "bitscore": 357.0}], "name": "KAF2258788.1", "ipg": "297961639", "start": 77228, "end": 79004, "strand": -1, "sequence": null}, {"id": null, "hits": [{"query": "EHK18434.1", "subject": "KAF2258787.1", "identity": 60.681, "coverage": 95.6442831215971, "evalue": 0.0, "bitscore": 674.0}], "name": "KAF2258787.1", "ipg": "297961660", "start": 74801, "end": 76763, "strand": 1, "sequence": null}, {"id": null, "hits": [{"query": "EHK18435.1", "subject": "KAF2258786.1", "identity": 67.247, "coverage": 99.65156794425087, "evalue": 2.15e-141, "bitscore": 410.0}], "name": "KAF2258786.1", "ipg": "297961665", "start": 72765, "end": 74090, "strand": -1, "sequence": null}, {"id": null, "hits": [{"query": "EHK18436.1", "subject": "KAF2258785.1", "identity": 58.71, "coverage": 79.89690721649485, "evalue": 6.98e-59, "bitscore": 201.0}, {"query": "EHK18437.1", "subject": "KAF2258785.1", "identity": 48.016, "coverage": 91.56626506024097, "evalue": 1.88e-77, "bitscore": 251.0}], "name": "KAF2258785.1", "ipg": "297961695", "start": 69959, "end": 72183, "strand": 1, "sequence": null}, {"id": null, "hits": [{"query": "EHK18438.1", "subject": "KAF2258784.1", "identity": 55.532, "coverage": 99.53800923981521, "evalue": 0.0, "bitscore": 2670.0}], "name": "KAF2258784.1", "ipg": "297961607", "start": 61610, "end": 69111, "strand": -1, "sequence": null}], "clusters": [{"indices": [8, 7, 6, 5, 4, 3, 2, 1, 0], "subjects": [], "intermediate_genes": [{"id": null, "hits": [], "name": "KAF2258783.1", "ipg": null, "start": 57943, "end": 59114, "strand": 1, "sequence": "MVVRHLTKTVHHAVYLAIDPSNPSNTAVGKTVLITGGVEGIGFAMARGYSIAGVDRIIIFRRREALRKAQAKLNAENAVMGRRIETLTYRMDIKDSKAAESVFGAIRQRLNEGWEDDEPNDVDILITCAANLIQGDTILDFDTQTYCNAYVVGNLNVIRAFLAPEISAHSLHELRWQSKDISSTRPVRRQKIIVDVSSEAYVALPGQAPYNSSTLAFTRQCNRYSSRHIKWRVSRSGYIISIRERYMRQGWESSWRRRK"}, {"id": null, "hits": [], "name": "KAF2258791.1", "ipg": null, "start": 82975, "end": 85500, "strand": 1, "sequence": "MENTSESSKSAQIHMEDGNEKKLGADDTSVKNTPVASITQQDSELERSTETVNEGADPERTIRGFQWFLAYSSLISTVLLYALDGTIVADIQPPIVATLGEIEKLPWIGIALAVGTISILPLGKAYGVFNVKWLFMSMVVIFEIGSVVCGAAPNMNAFIIGRVIQGIGGCGCYTGSLSFISMTTTKAERPLYLAGVIAVWGIGSVIGPVVGGAFAESSVTWRMAFYINLAIAALTAPGLIFYLPSINPVDLPFTKKLLTQDWVGLFVFSAGSVCFTFALAFGGAVYAFDSPPLISFWVVTGVLLIAFIVVTLRPIGVPKEHRLYPLHLNKNMQMNLLMLAVFVSMGAMMVTLYYTPLFFQFSRGDTPVMAGVRLLPFMCCIIAAEVINGGLMPKFGYHMPWYVVGSTLLLVGSALMMTLDNSTTANQIYGYTALIGLGCGTYLTAGFAVAQVLVPASELSNSVGFMAIGQMMGQIVLLCLAGTLYQNLAYTRIMDVVPDISRPRAFQLTTGRHSPVFEGLGEELQLEVVKIVTRGIRNAFAPIVPAAALSLIASLFMTRKKLY"}, {"id": null, "hits": [], "name": "KAF2258794.1", "ipg": null, "start": 90222, "end": 91698, "strand": 1, "sequence": "FRLSWPSPGDRRRSMAVKSPLHSPSRVKPVSKHLAPVSFWDVQMHRYLTSLGHTRPLLQIPMLWNSSELELGSNDLILYFHTSASQSLTTFGHDPKALGQALMRIALSSSTPSAAAVFNSLLALSSLHRYGVQTQAFRLKIATIKALAAATTCSLGAREVIQHAAAGMLLCSFEVHQASCTSSQWTWYISGVKEVLNAPCLKHYSRDSDLNALMDWVYYHDVMSRFTLRHWHGDVLEIPPKPSDMCRKEVYTPVRTAIGFHSRDAELHPADSSMLANLELLAELSDTVIIRPQDSMSVQQMEDYKGYIRILDWRIRNIPTQTKPTPDREQPGIAELFKLATLVYLNRVSGNLLDQADSTQANLNRAFTLFSQMDCCERQYPLFILGCEARTDEQRLIVLELISRTEKRNSSRSLNHVRILVQALWAQDDLAEKELDYWDKLSCIISSCTIIPS"}, {"id": null, "hits": [], "name": "KAF2258795.1", "ipg": null, "start": 92167, "end": 92888, "strand": -1, "sequence": "MSTAGPCTTHPAPGLRMPNRYISGHNSDGEAIFLQTDHGDHRAPMLNGIAAQNIMYSSASNPIELTDNVDLEFIKTRPPLHYENGCVVRMIDFAPGAGSELHRSLCLVVGTCCEGEMEFALSSGEKRIMRPGDVSVNRAAMHKWRNLSNEKPARMLYFMLDVKPVMVNGKALDFDMGVLMDEYAKYEEGQGDNKPEAP"}, {"id": null, "hits": [], "name": "KAF2258796.1", "ipg": null, "start": 93700, "end": 94298, "strand": 1, "sequence": "MAVPHPKIIFGAVTFWGTNAEETETHLKLLEELGVKDIDCAEGYGKAEENLGLTNAVSRFNVDTKCSAAMGPDFMTKDVVLDHAKESLRKLGAKSVDVYYLHAPDRRVPFEGSLEAMDILYRAGSFKRFGLSNYLPHEVEEVVRICKERDFVLPSVYQGNYSPIARRPDAELFPVLRKHNIAFYAYSPLAGGFLTKTREMLVNGLAEGRWHPSTDLGKLYGSLYNKPNYLDALDQWGQVAEQEGISKAELAYRWVAFNSHVRADLGDAVIFGAFKEQHYRETVDWLRKGPVSARAAENIDKVWELVKHDAIWDNFNNYVENNRFKKIGEGW"}], "score": 15.5766, "start": 61610, "end": 89298, "number": 453}]}, {"accession": "ML986709.1", "subjects": [{"id": null, "hits": [{"query": "EHK18430.1", "subject": "KAF2259434.1", "identity": 44.084, "coverage": 98.62745098039215, "evalue": 5.28e-137, "bitscore": 417.0}], "name": "KAF2259434.1", "ipg": "297962276", "start": 47457, "end": 49221, "strand": 1, "sequence": null}], "clusters": []}]}, {"name": "Fusarium tricinctum", "strain": "MPI-SDFR-AT-0068", "scaffolds": [{"accession": "JAGPXF010000003.1", "subjects": [{"id": null, "hits": [{"query": "EHK18428.1", "subject": "KAH7250933.1", "identity": 57.565, "coverage": 100.0, "evalue": 4.55e-107, "bitscore": 322.0}], "name": "KAH7250933.1", "ipg": "500898728", "start": 194720, "end": 195760, "strand": 1, "sequence": null}], "clusters": []}, {"accession": "JAGPXF010000001.1", "subjects": [{"id": null, "hits": [{"query": "EHK18429.1", "subject": "KAH7262605.1", "identity": 66.718, "coverage": 99.84520123839009, "evalue": 0.0, "bitscore": 855.0}], "name": "KAH7262605.1", "ipg": "500910256", "start": 3387173, "end": 3389329, "strand": -1, "sequence": null}], "clusters": []}, {"accession": "JAGPXF010000002.1", "subjects": [{"id": null, "hits": [{"query": "EHK18430.1", "subject": "KAH7256098.1", "identity": 43.307, "coverage": 98.23529411764706, "evalue": 1.51e-132, "bitscore": 405.0}], "name": "KAH7256098.1", "ipg": "500903918", "start": 468381, "end": 470210, "strand": -1, "sequence": null}], "clusters": []}, {"accession": "JAGPXF010000004.1", "subjects": [{"id": null, "hits": [{"query": "EHK18431.1", "subject": "KAH7245187.1", "identity": 32.547, "coverage": 91.78082191780823, "evalue": 4.69e-18, "bitscore": 90.9}], "name": "KAH7245187.1", "ipg": "500892967", "start": 541018, "end": 541672, "strand": 1, "sequence": null}], "clusters": []}]}, {"name": "Thermothelomyces fergusii", "strain": "CBS 405.69", "scaffolds": [{"accession": "MU987319.1", "subjects": [{"id": null, "hits": [{"query": "EHK18428.1", "subject": "KAL2163789.1", "identity": 54.945, "coverage": 100.0, "evalue": 5.26e-107, "bitscore": 322.0}], "name": "KAL2163789.1", "ipg": "906585942", "start": 2016342, "end": 2017523, "strand": -1, "sequence": null}], "clusters": []}]}, {"name": "Exophiala xenobiotica", "strain": "CCFEE 6078", "scaffolds": [{"accession": "JBBMQH010000024.1", "subjects": [{"id": null, "hits": [{"query": "EHK18428.1", "subject": "KAK7885158.1", "identity": 58.303, "coverage": 100.0, "evalue": 5.48e-107, "bitscore": 322.0}], "name": "KAK7885158.1", "ipg": "833043521", "start": 116544, "end": 117564, "strand": -1, "sequence": null}], "clusters": []}, {"accession": "JBBMQH010000004.1", "subjects": [{"id": null, "hits": [{"query": "EHK18434.1", "subject": "KAK7901025.1", "identity": 55.121, "coverage": 96.91470054446461, "evalue": 0.0, "bitscore": 628.0}], "name": "KAK7901025.1", "ipg": "833058695", "start": 1758986, "end": 1761092, "strand": 1, "sequence": null}], "clusters": []}]}, {"name": "Exophiala xenobiotica", "strain": "CCFEE 5649", "scaffolds": [{"accession": "JAXLPC010000009.1", "subjects": [{"id": null, "hits": [{"query": "EHK18428.1", "subject": "KAK5193709.1", "identity": 56.458, "coverage": 100.0, "evalue": 2.58e-104, "bitscore": 315.0}], "name": "KAK5193709.1", "ipg": "775361987", "start": 112588, "end": 113609, "strand": 1, "sequence": null}], "clusters": []}, {"accession": "JAXLPC010000004.1", "subjects": [{"id": null, "hits": [{"query": "EHK18434.1", "subject": "KAK5197157.1", "identity": 55.121, "coverage": 96.91470054446461, "evalue": 0.0, "bitscore": 629.0}], "name": "KAK5197157.1", "ipg": "775364784", "start": 1012082, "end": 1014187, "strand": 1, "sequence": null}], "clusters": []}]}, {"name": "Exophiala xenobiotica", "strain": "CCFEE 5823", "scaffolds": [{"accession": "JAXLPI010000012.1", "subjects": [{"id": null, "hits": [{"query": "EHK18428.1", "subject": "KAK5266981.1", "identity": 56.458, "coverage": 100.0, "evalue": 2.58e-104, "bitscore": 315.0}], "name": "KAK5266981.1", "ipg": "775361987", "start": 233657, "end": 234678, "strand": 1, "sequence": null}], "clusters": []}, {"accession": "JAXLPI010000001.1", "subjects": [{"id": null, "hits": [{"query": "EHK18434.1", "subject": "KAK5274256.1", "identity": 55.121, "coverage": 96.91470054446461, "evalue": 0.0, "bitscore": 627.0}], "name": "KAK5274256.1", "ipg": "775387460", "start": 2272399, "end": 2274506, "strand": 1, "sequence": null}], "clusters": []}]}, {"name": "Exophiala xenobiotica", "strain": "CCFEE 5877", "scaffolds": [{"accession": "JAXLPK010000007.1", "subjects": [{"id": null, "hits": [{"query": "EHK18428.1", "subject": "KAK5303104.1", "identity": 56.458, "coverage": 100.0, "evalue": 2.58e-104, "bitscore": 315.0}], "name": "KAK5303104.1", "ipg": "775361987", "start": 1262799, "end": 1263820, "strand": -1, "sequence": null}], "clusters": []}, {"accession": "JAXLPK010000001.1", "subjects": [{"id": null, "hits": [{"query": "EHK18434.1", "subject": "KAK5307511.1", "identity": 55.121, "coverage": 96.91470054446461, "evalue": 0.0, "bitscore": 627.0}], "name": "KAK5307511.1", "ipg": "775387460", "start": 1238276, "end": 1240383, "strand": -1, "sequence": null}], "clusters": []}]}, {"name": "Exophiala xenobiotica", "strain": "CCFEE 6036", "scaffolds": [{"accession": "JAXLPN010000003.1", "subjects": [{"id": null, "hits": [{"query": "EHK18428.1", "subject": "KAK5340800.1", "identity": 56.458, "coverage": 100.0, "evalue": 2.58e-104, "bitscore": 315.0}], "name": "KAK5340800.1", "ipg": "775361987", "start": 2012418, "end": 2013439, "strand": -1, "sequence": null}], "clusters": []}, {"accession": "JAXLPN010000001.1", "subjects": [{"id": null, "hits": [{"query": "EHK18434.1", "subject": "KAK5343584.1", "identity": 55.121, "coverage": 96.91470054446461, "evalue": 0.0, "bitscore": 627.0}], "name": "KAK5343584.1", "ipg": "775387460", "start": 3268680, "end": 3270787, "strand": 1, "sequence": null}], "clusters": []}]}, {"name": "Exophiala xenobiotica", "strain": "CCFEE 6196", "scaffolds": [{"accession": "JAXLPX010000008.1", "subjects": [{"id": null, "hits": [{"query": "EHK18428.1", "subject": "KAK5431297.1", "identity": 56.458, "coverage": 100.0, "evalue": 2.58e-104, "bitscore": 315.0}], "name": "KAK5431297.1", "ipg": "775361987", "start": 1337607, "end": 1338628, "strand": -1, "sequence": null}], "clusters": []}, {"accession": "JAXLPX010000001.1", "subjects": [{"id": null, "hits": [{"query": "EHK18434.1", "subject": "KAK5439514.1", "identity": 55.121, "coverage": 96.91470054446461, "evalue": 0.0, "bitscore": 627.0}], "name": "KAK5439514.1", "ipg": "775387460", "start": 1238305, "end": 1240412, "strand": -1, "sequence": null}], "clusters": []}]}, {"name": "Exophiala xenobiotica", "strain": "TK_68", "scaffolds": [{"accession": "JAPDRM010000001.1", "subjects": [{"id": null, "hits": [{"query": "EHK18428.1", "subject": "KAJ9504014.1", "identity": 56.827, "coverage": 100.0, "evalue": 1.4e-103, "bitscore": 313.0}], "name": "KAJ9504014.1", "ipg": "657147974", "start": 202361, "end": 203377, "strand": 1, "sequence": null}], "clusters": []}]}, {"name": "Exophiala xenobiotica", "strain": "CCFEE 5784", "scaffolds": [{"accession": "JAXLPD010000012.1", "subjects": [{"id": null, "hits": [{"query": "EHK18428.1", "subject": "KAK5208264.1", "identity": 56.827, "coverage": 100.0, "evalue": 1.4e-103, "bitscore": 313.0}], "name": "KAK5208264.1", "ipg": "657147974", "start": 545955, "end": 546971, "strand": -1, "sequence": null}], "clusters": []}, {"accession": "JAXLPD010000002.1", "subjects": [{"id": null, "hits": [{"query": "EHK18434.1", "subject": "KAK5213529.1", "identity": 55.121, "coverage": 96.91470054446461, "evalue": 0.0, "bitscore": 629.0}], "name": "KAK5213529.1", "ipg": "775364784", "start": 1192705, "end": 1194810, "strand": 1, "sequence": null}], "clusters": []}]}, {"name": "Exophiala xenobiotica", "strain": "CCFEE 5811", "scaffolds": [{"accession": "JAXLPF010000004.1", "subjects": [{"id": null, "hits": [{"query": "EHK18428.1", "subject": "KAK5236788.1", "identity": 56.827, "coverage": 100.0, "evalue": 1.4e-103, "bitscore": 313.0}], "name": "KAK5236788.1", "ipg": "657147974", "start": 240573, "end": 241589, "strand": 1, "sequence": null}], "clusters": []}, {"accession": "JAXLPF010000164.1", "subjects": [{"id": null, "hits": [{"query": "EHK18434.1", "subject": "KAK5218152.1", "identity": 55.493, "coverage": 96.91470054446461, "evalue": 0.0, "bitscore": 632.0}], "name": "KAK5218152.1", "ipg": "775379948", "start": 9053, "end": 11160, "strand": 1, "sequence": null}], "clusters": []}, {"accession": "JAXLPF010000002.1", "subjects": [{"id": null, "hits": [{"query": "EHK18434.1", "subject": "KAK5237857.1", "identity": 55.121, "coverage": 96.91470054446461, "evalue": 0.0, "bitscore": 627.0}], "name": "KAK5237857.1", "ipg": "775387460", "start": 621246, "end": 623353, "strand": -1, "sequence": null}], "clusters": []}]}, {"name": "Exophiala xenobiotica", "strain": "CCFEE 5816", "scaffolds": [{"accession": "JAXLPG010000667.1", "subjects": [{"id": null, "hits": [{"query": "EHK18428.1", "subject": "KAK5241750.1", "identity": 56.827, "coverage": 100.0, "evalue": 1.4e-103, "bitscore": 313.0}], "name": "KAK5241750.1", "ipg": "657147974", "start": 1039, "end": 2055, "strand": -1, "sequence": null}], "clusters": []}, {"accession": "JAXLPG010000409.1", "subjects": [{"id": null, "hits": [{"query": "EHK18434.1", "subject": "KAK5242532.1", "identity": 55.493, "coverage": 96.91470054446461, "evalue": 0.0, "bitscore": 632.0}], "name": "KAK5242532.1", "ipg": "775379948", "start": 1841, "end": 3948, "strand": -1, "sequence": null}], "clusters": []}]}, {"name": "Exophiala xenobiotica", "strain": "CCFEE 5882", "scaffolds": [{"accession": "JAXLPL010000003.1", "subjects": [{"id": null, "hits": [{"query": "EHK18428.1", "subject": "KAK5328356.1", "identity": 56.827, "coverage": 100.0, "evalue": 1.4e-103, "bitscore": 313.0}], "name": "KAK5328356.1", "ipg": "657147974", "start": 241970, "end": 242986, "strand": 1, "sequence": null}], "clusters": []}, {"accession": "JAXLPL010000008.1", "subjects": [{"id": null, "hits": [{"query": "EHK18434.1", "subject": "KAK5324285.1", "identity": 55.121, "coverage": 96.91470054446461, "evalue": 0.0, "bitscore": 629.0}], "name": "KAK5324285.1", "ipg": "775364784", "start": 1071533, "end": 1073638, "strand": -1, "sequence": null}], "clusters": []}]}, {"name": "Exophiala xenobiotica", "strain": "CCFEE 6059", "scaffolds": [{"accession": "JAXLPP010000001.1", "subjects": [{"id": null, "hits": [{"query": "EHK18428.1", "subject": "KAK5356347.1", "identity": 56.827, "coverage": 100.0, "evalue": 1.4e-103, "bitscore": 313.0}], "name": "KAK5356347.1", "ipg": "657147974", "start": 234060, "end": 235076, "strand": 1, "sequence": null}], "clusters": []}, {"accession": "JAXLPP010000162.1", "subjects": [{"id": null, "hits": [{"query": "EHK18434.1", "subject": "KAK5344405.1", "identity": 55.493, "coverage": 96.91470054446461, "evalue": 0.0, "bitscore": 632.0}], "name": "KAK5344405.1", "ipg": "775379948", "start": 4317, "end": 6424, "strand": 1, "sequence": null}], "clusters": []}, {"accession": "JAXLPP010000002.1", "subjects": [{"id": null, "hits": [{"query": "EHK18434.1", "subject": "KAK5355609.1", "identity": 55.121, "coverage": 96.91470054446461, "evalue": 0.0, "bitscore": 627.0}], "name": "KAK5355609.1", "ipg": "775387460", "start": 1046288, "end": 1048395, "strand": -1, "sequence": null}], "clusters": []}]}, {"name": "Exophiala xenobiotica", "strain": "CCFEE 6068", "scaffolds": [{"accession": "JAXLPR010000014.1", "subjects": [{"id": null, "hits": [{"query": "EHK18428.1", "subject": "KAK5370817.1", "identity": 56.827, "coverage": 100.0, "evalue": 1.4e-103, "bitscore": 313.0}], "name": "KAK5370817.1", "ipg": "657147974", "start": 240701, "end": 241717, "strand": 1, "sequence": null}], "clusters": []}, {"accession": "JAXLPR010000159.1", "subjects": [{"id": null, "hits": [{"query": "EHK18434.1", "subject": "KAK5356021.1", "identity": 55.493, "coverage": 96.91470054446461, "evalue": 0.0, "bitscore": 632.0}], "name": "KAK5356021.1", "ipg": "775379948", "start": 1841, "end": 3948, "strand": -1, "sequence": null}], "clusters": []}, {"accession": "JAXLPR010000003.1", "subjects": [{"id": null, "hits": [{"query": "EHK18434.1", "subject": "KAK5386574.1", "identity": 55.121, "coverage": 96.91470054446461, "evalue": 0.0, "bitscore": 627.0}], "name": "KAK5386574.1", "ipg": "775387460", "start": 621311, "end": 623418, "strand": -1, "sequence": null}], "clusters": []}]}, {"name": "Exophiala xenobiotica", "strain": "CCFEE 6060", "scaffolds": [{"accession": "JAXLPQ010000001.1", "subjects": [{"id": null, "hits": [{"query": "EHK18428.1", "subject": "KAK5389832.1", "identity": 56.827, "coverage": 100.0, "evalue": 1.4e-103, "bitscore": 313.0}], "name": "KAK5389832.1", "ipg": "657147974", "start": 1661147, "end": 1662163, "strand": -1, "sequence": null}], "clusters": []}, {"accession": "JAXLPQ010000178.1", "subjects": [{"id": null, "hits": [{"query": "EHK18434.1", "subject": "KAK5355054.1", "identity": 55.493, "coverage": 96.91470054446461, "evalue": 0.0, "bitscore": 632.0}], "name": "KAK5355054.1", "ipg": "775379948", "start": 1512, "end": 3619, "strand": -1, "sequence": null}], "clusters": []}, {"accession": "JAXLPQ010000003.1", "subjects": [{"id": null, "hits": [{"query": "EHK18434.1", "subject": "KAK5385494.1", "identity": 55.121, "coverage": 96.91470054446461, "evalue": 0.0, "bitscore": 627.0}], "name": "KAK5385494.1", "ipg": "775387460", "start": 1175213, "end": 1177320, "strand": 1, "sequence": null}], "clusters": []}]}, {"name": "Exophiala xenobiotica", "strain": "CCFEE 6190", "scaffolds": [{"accession": "JAXLPV010000012.1", "subjects": [{"id": null, "hits": [{"query": "EHK18428.1", "subject": "KAK5408366.1", "identity": 56.827, "coverage": 100.0, "evalue": 1.4e-103, "bitscore": 313.0}], "name": "KAK5408366.1", "ipg": "657147974", "start": 235449, "end": 236465, "strand": 1, "sequence": null}], "clusters": []}, {"accession": "JAXLPV010000009.1", "subjects": [{"id": null, "hits": [{"query": "EHK18434.1", "subject": "KAK5410915.1", "identity": 55.121, "coverage": 96.91470054446461, "evalue": 0.0, "bitscore": 629.0}], "name": "KAK5410915.1", "ipg": "775364784", "start": 158971, "end": 161076, "strand": 1, "sequence": null}], "clusters": []}]}, {"name": "Exophiala xenobiotica", "strain": "CCFEE 6221", "scaffolds": [{"accession": "JAXLPY010000017.1", "subjects": [{"id": null, "hits": [{"query": "EHK18428.1", "subject": "KAK5437194.1", "identity": 56.827, "coverage": 100.0, "evalue": 5.44e-103, "bitscore": 311.0}], "name": "KAK5437194.1", "ipg": "775439607", "start": 110087, "end": 111098, "strand": 1, "sequence": null}], "clusters": []}, {"accession": "JAXLPY010000002.1", "subjects": [{"id": null, "hits": [{"query": "EHK18434.1", "subject": "KAK5448628.1", "identity": 55.121, "coverage": 96.91470054446461, "evalue": 0.0, "bitscore": 629.0}], "name": "KAK5448628.1", "ipg": "775364784", "start": 1089615, "end": 1091720, "strand": 1, "sequence": null}], "clusters": []}]}, {"name": "Exophiala xenobiotica", "strain": "CBS 118157", "scaffolds": [{"accession": "NW_013562492.1", "subjects": [{"id": null, "hits": [{"query": "EHK18434.1", "subject": "XP_013316555.1", "identity": 55.597, "coverage": 96.73321234119783, "evalue": 0.0, "bitscore": 633.0}], "name": "XP_013316555.1", "ipg": "76083739", "start": 1287308, "end": 1289414, "strand": 1, "sequence": null}], "clusters": []}, {"accession": "XM_013461101.1", "subjects": [{"id": null, "hits": [{"query": "EHK18434.1", "subject": "XP_013316555.1", "identity": 55.597, "coverage": 96.73321234119783, "evalue": 0.0, "bitscore": 633.0}], "name": "XP_013316555.1", "ipg": "76083739", "start": 186, "end": 1830, "strand": 1, "sequence": null}], "clusters": []}, {"accession": "KN847319.1", "subjects": [{"id": null, "hits": [{"query": "EHK18434.1", "subject": "KIW55971.1", "identity": 55.597, "coverage": 96.73321234119783, "evalue": 0.0, "bitscore": 633.0}], "name": "KIW55971.1", "ipg": "76083739", "start": 1287308, "end": 1289414, "strand": 1, "sequence": null}], "clusters": []}, {"accession": "NW_013562493.1", "subjects": [{"id": null, "hits": [{"query": "EHK18434.1", "subject": "XP_013318322.1", "identity": 55.056, "coverage": 96.18874773139746, "evalue": 0.0, "bitscore": 612.0}], "name": "XP_013318322.1", "ipg": "76085448", "start": 331105, "end": 332866, "strand": -1, "sequence": null}], "clusters": []}, {"accession": "XM_013462868.1", "subjects": [{"id": null, "hits": [{"query": "EHK18434.1", "subject": "XP_013318322.1", "identity": 55.056, "coverage": 96.18874773139746, "evalue": 0.0, "bitscore": 612.0}], "name": "XP_013318322.1", "ipg": "76085448", "start": 108, "end": 1713, "strand": 1, "sequence": null}], "clusters": []}, {"accession": "KN847318.1", "subjects": [{"id": null, "hits": [{"query": "EHK18434.1", "subject": "KIW57738.1", "identity": 55.056, "coverage": 96.18874773139746, "evalue": 0.0, "bitscore": 612.0}], "name": "KIW57738.1", "ipg": "76085448", "start": 331105, "end": 332866, "strand": -1, "sequence": null}], "clusters": []}]}, {"name": "Exophiala xenobiotica", "strain": "CCFEE 5819", "scaffolds": [{"accession": "JAXLPH010005872.1", "subjects": [{"id": null, "hits": [{"query": "EHK18434.1", "subject": "KAK5259012.1", "identity": 55.68, "coverage": 96.91470054446461, "evalue": 0.0, "bitscore": 632.0}], "name": "KAK5259012.1", "ipg": "775399186", "start": 4317, "end": 6424, "strand": 1, "sequence": null}], "clusters": []}]}, {"name": "Exophiala xenobiotica", "strain": "CCFEE 6233", "scaffolds": [{"accession": "JAXLPZ010000001.1", "subjects": [{"id": null, "hits": [{"query": "EHK18434.1", "subject": "KAK5467481.1", "identity": 55.722, "coverage": 96.18874773139746, "evalue": 0.0, "bitscore": 630.0}], "name": "KAK5467481.1", "ipg": "775453310", "start": 1176947, "end": 1179051, "strand": 1, "sequence": null}], "clusters": []}]}, {"name": "Exophiala xenobiotica", "strain": "CCFEE 5801", "scaffolds": [{"accession": "JAXLPE010000001.1", "subjects": [{"id": null, "hits": [{"query": "EHK18434.1", "subject": "KAK5231202.1", "identity": 55.121, "coverage": 96.91470054446461, "evalue": 0.0, "bitscore": 630.0}], "name": "KAK5231202.1", "ipg": "775385020", "start": 1109403, "end": 1111508, "strand": 1, "sequence": null}], "clusters": []}]}, {"name": "Exophiala xenobiotica", "strain": "CCFEE 5874", "scaffolds": [{"accession": "JAXLPJ010000003.1", "subjects": [{"id": null, "hits": [{"query": "EHK18434.1", "subject": "KAK5299716.1", "identity": 55.121, "coverage": 96.91470054446461, "evalue": 0.0, "bitscore": 629.0}], "name": "KAK5299716.1", "ipg": "775364784", "start": 1005942, "end": 1008047, "strand": 1, "sequence": null}], "clusters": []}]}, {"name": "Exophiala xenobiotica", "strain": "CCFEE 6142", "scaffolds": [{"accession": "JAXLPS010000004.1", "subjects": [{"id": null, "hits": [{"query": "EHK18434.1", "subject": "KAK5383970.1", "identity": 55.121, "coverage": 96.91470054446461, "evalue": 0.0, "bitscore": 629.0}], "name": "KAK5383970.1", "ipg": "775364784", "start": 493136, "end": 495241, "strand": 1, "sequence": null}], "clusters": []}]}, {"name": "Exophiala xenobiotica", "strain": "CCFEE 6180", "scaffolds": [{"accession": "JAXLPT010000005.1", "subjects": [{"id": null, "hits": [{"query": "EHK18434.1", "subject": "KAK5399710.1", "identity": 55.121, "coverage": 96.91470054446461, "evalue": 0.0, "bitscore": 629.0}], "name": "KAK5399710.1", "ipg": "775364784", "start": 1279988, "end": 1282093, "strand": -1, "sequence": null}], "clusters": []}]}, {"name": "Exophiala xenobiotica", "strain": "CCFEE 6194", "scaffolds": [{"accession": "JAXLPW010000008.1", "subjects": [{"id": null, "hits": [{"query": "EHK18434.1", "subject": "KAK5416204.1", "identity": 55.121, "coverage": 96.91470054446461, "evalue": 0.0, "bitscore": 629.0}], "name": "KAK5416204.1", "ipg": "775364784", "start": 493110, "end": 495215, "strand": 1, "sequence": null}], "clusters": []}]}, {"name": "Exophiala xenobiotica", "strain": "CCFEE 6237", "scaffolds": [{"accession": "JAXLQA010000014.1", "subjects": [{"id": null, "hits": [{"query": "EHK18434.1", "subject": "KAK5458713.1", "identity": 55.121, "coverage": 96.91470054446461, "evalue": 0.0, "bitscore": 629.0}], "name": "KAK5458713.1", "ipg": "775364784", "start": 480501, "end": 482606, "strand": -1, "sequence": null}], "clusters": []}]}, {"name": "Exophiala xenobiotica", "strain": "CCFEE 6238", "scaffolds": [{"accession": "JAXLQB010000005.1", "subjects": [{"id": null, "hits": [{"query": "EHK18434.1", "subject": "KAK5491112.1", "identity": 55.121, "coverage": 96.91470054446461, "evalue": 0.0, "bitscore": 629.0}], "name": "KAK5491112.1", "ipg": "775364784", "start": 1280035, "end": 1282140, "strand": -1, "sequence": null}], "clusters": []}]}, {"name": "Exophiala xenobiotica", "strain": "CCFEE 6333", "scaffolds": [{"accession": "JAXLQC010000008.1", "subjects": [{"id": null, "hits": [{"query": "EHK18434.1", "subject": "KAK5493550.1", "identity": 55.121, "coverage": 96.91470054446461, "evalue": 0.0, "bitscore": 629.0}], "name": "KAK5493550.1", "ipg": "775364784", "start": 752324, "end": 754429, "strand": -1, "sequence": null}], "clusters": []}]}, {"name": "Exophiala xenobiotica", "strain": "CCFEE 6182", "scaffolds": [{"accession": "JAXLPU010000001.1", "subjects": [{"id": null, "hits": [{"query": "EHK18434.1", "subject": "KAK5499442.1", "identity": 55.121, "coverage": 96.91470054446461, "evalue": 0.0, "bitscore": 629.0}], "name": "KAK5499442.1", "ipg": "775364784", "start": 673404, "end": 675509, "strand": -1, "sequence": null}], "clusters": []}]}, {"name": "Exophiala xenobiotica", "strain": "CCFEE 6336", "scaffolds": [{"accession": "JAXLQD010000007.1", "subjects": [{"id": null, "hits": [{"query": "EHK18434.1", "subject": "KAK5511745.1", "identity": 55.121, "coverage": 96.91470054446461, "evalue": 0.0, "bitscore": 629.0}], "name": "KAK5511745.1", "ipg": "775364784", "start": 493110, "end": 495215, "strand": 1, "sequence": null}], "clusters": []}]}, {"name": "Exophiala xenobiotica", "strain": "CCFEE 6362", "scaffolds": [{"accession": "JAXLQF010000010.1", "subjects": [{"id": null, "hits": [{"query": "EHK18434.1", "subject": "KAK5517487.1", "identity": 55.121, "coverage": 96.91470054446461, "evalue": 0.0, "bitscore": 629.0}], "name": "KAK5517487.1", "ipg": "775364784", "start": 752250, "end": 754355, "strand": -1, "sequence": null}], "clusters": []}]}, {"name": "Exophiala xenobiotica", "strain": "CCFEE 6357", "scaffolds": [{"accession": "JAXLQE010000004.1", "subjects": [{"id": null, "hits": [{"query": "EHK18434.1", "subject": "KAK5559228.1", "identity": 55.121, "coverage": 96.91470054446461, "evalue": 0.0, "bitscore": 627.0}], "name": "KAK5559228.1", "ipg": "775387460", "start": 158965, "end": 161072, "strand": 1, "sequence": null}], "clusters": []}]}, {"name": "Fusarium oxysporum f. sp. raphani", "strain": "54005", "scaffolds": [{"accession": "JH658388.1", "subjects": [{"id": null, "hits": [{"query": "EHK18428.1", "subject": "EXK85675.1", "identity": 56.827, "coverage": 100.0, "evalue": 6.53e-107, "bitscore": 322.0}], "name": "EXK85675.1", "ipg": "49216173", "start": 305665, "end": 306682, "strand": -1, "sequence": null}], "clusters": []}, {"accession": "JH658371.1", "subjects": [{"id": null, "hits": [{"query": "EHK18429.1", "subject": "EXK92192.1", "identity": 67.485, "coverage": 99.84520123839009, "evalue": 0.0, "bitscore": 867.0}], "name": "EXK92192.1", "ipg": "49218023", "start": 600890, "end": 603041, "strand": 1, "sequence": null}], "clusters": []}]}, {"name": "Fusarium oxysporum f. sp. raphani", "strain": "Tf1262", "scaffolds": [{"accession": "JAELUR010000010.1", "subjects": [{"id": null, "hits": [{"query": "EHK18428.1", "subject": "KAG7426010.1", "identity": 56.827, "coverage": 100.0, "evalue": 6.53e-107, "bitscore": 322.0}], "name": "KAG7426010.1", "ipg": "49216173", "start": 388303, "end": 389320, "strand": -1, "sequence": null}], "clusters": []}, {"accession": "JAELUR010000014.1", "subjects": [{"id": null, "hits": [{"query": "EHK18429.1", "subject": "KAG7423925.1", "identity": 67.485, "coverage": 99.84520123839009, "evalue": 0.0, "bitscore": 867.0}], "name": "KAG7423925.1", "ipg": "49218023", "start": 749933, "end": 752084, "strand": -1, "sequence": null}], "clusters": []}]}, {"name": "Fusarium anthophilum", "strain": "NRRL 25214", "scaffolds": [{"accession": "JABEVY010000190.1", "subjects": [{"id": null, "hits": [{"query": "EHK18428.1", "subject": "KAF5243577.1", "identity": 58.052, "coverage": 95.9409594095941, "evalue": 9.08e-107, "bitscore": 328.0}], "name": "KAF5243577.1", "ipg": "331901441", "start": 179139, "end": 181714, "strand": -1, "sequence": null}, {"id": null, "hits": [{"query": "EHK18430.1", "subject": "KAF5243576.1", "identity": 45.833, "coverage": 97.84313725490196, "evalue": 7.5e-147, "bitscore": 440.0}], "name": "KAF5243576.1", "ipg": "331901433", "start": 177216, "end": 178966, "strand": 1, "sequence": null}, {"id": null, "hits": [{"query": "EHK18436.1", "subject": "KAF5243578.1", "identity": 62.424, "coverage": 85.05154639175258, "evalue": 8.25e-75, "bitscore": 234.0}], "name": "KAF5243578.1", "ipg": "331901443", "start": 182587, "end": 183246, "strand": 1, "sequence": null}], "clusters": [{"indices": [1, 0, 2], "subjects": [], "intermediate_genes": [], "score": 3.1002, "start": 177216, "end": 183246, "number": 454}]}, {"accession": "JABEVY010000244.1", "subjects": [{"id": null, "hits": [{"query": "EHK18428.1", "subject": "KAF5240741.1", "identity": 56.089, "coverage": 100.0, "evalue": 1.6e-103, "bitscore": 313.0}], "name": "KAF5240741.1", "ipg": "331898963", "start": 12098, "end": 13186, "strand": -1, "sequence": null}], "clusters": []}, {"accession": "JABEVY010000293.1", "subjects": [{"id": null, "hits": [{"query": "EHK18429.1", "subject": "KAF5238209.1", "identity": 66.974, "coverage": 99.84520123839009, "evalue": 0.0, "bitscore": 861.0}], "name": "KAF5238209.1", "ipg": "331896775", "start": 139, "end": 2288, "strand": 1, "sequence": null}], "clusters": []}]}, {"name": "Zopfia rhizophila", "strain": "CBS 207.26", "scaffolds": [{"accession": "ML994684.1", "subjects": [{"id": null, "hits": [{"query": "EHK18428.1", "subject": "KAF2177775.1", "identity": 54.982, "coverage": 100.0, "evalue": 9.35e-107, "bitscore": 321.0}], "name": "KAF2177775.1", "ipg": "297878471", "start": 510069, "end": 511114, "strand": 1, "sequence": null}, {"id": null, "hits": [{"query": "EHK18430.1", "subject": "KAF2177776.1", "identity": 49.405, "coverage": 97.25490196078431, "evalue": 2.32e-165, "bitscore": 489.0}], "name": "KAF2177776.1", "ipg": "297878492", "start": 511561, "end": 513298, "strand": -1, "sequence": null}, {"id": null, "hits": [{"query": "EHK18431.1", "subject": "KAF2177778.1", "identity": 61.215, "coverage": 97.26027397260275, "evalue": 4.94e-93, "bitscore": 282.0}], "name": "KAF2177778.1", "ipg": "297878490", "start": 517021, "end": 517871, "strand": 1, "sequence": null}, {"id": null, "hits": [{"query": "EHK18432.1", "subject": "KAF2177779.1", "identity": 50.146, "coverage": 98.55072463768117, "evalue": 3.72e-104, "bitscore": 320.0}], "name": "KAF2177779.1", "ipg": "297878486", "start": 518289, "end": 519380, "strand": -1, "sequence": null}, {"id": null, "hits": [{"query": "EHK18433.1", "subject": "KAF2177780.1", "identity": 42.266, "coverage": 99.33481152993349, "evalue": 8.88e-120, "bitscore": 370.0}], "name": "KAF2177780.1", "ipg": "297878482", "start": 520233, "end": 522009, "strand": 1, "sequence": null}, {"id": null, "hits": [{"query": "EHK18434.1", "subject": "KAF2177781.1", "identity": 57.885, "coverage": 97.27767695099818, "evalue": 0.0, "bitscore": 656.0}], "name": "KAF2177781.1", "ipg": "297878465", "start": 522340, "end": 524308, "strand": -1, "sequence": null}, {"id": null, "hits": [{"query": "EHK18435.1", "subject": "KAF2177782.1", "identity": 66.084, "coverage": 99.30313588850174, "evalue": 2.86e-139, "bitscore": 405.0}], "name": "KAF2177782.1", "ipg": "297878484", "start": 525054, "end": 526369, "strand": 1, "sequence": null}, {"id": null, "hits": [{"query": "EHK18436.1", "subject": "KAF2177783.1", "identity": 58.065, "coverage": 79.89690721649485, "evalue": 4.66e-58, "bitscore": 199.0}, {"query": "EHK18437.1", "subject": "KAF2177783.1", "identity": 47.619, "coverage": 91.56626506024097, "evalue": 2.28e-76, "bitscore": 248.0}], "name": "KAF2177783.1", "ipg": "297878469", "start": 527024, "end": 529227, "strand": -1, "sequence": null}, {"id": null, "hits": [{"query": "EHK18438.1", "subject": "KAF2177784.1", "identity": 55.825, "coverage": 99.53800923981521, "evalue": 0.0, "bitscore": 2646.0}], "name": "KAF2177784.1", "ipg": "297878499", "start": 530004, "end": 537572, "strand": 1, "sequence": null}], "clusters": [{"indices": [0, 1, 2, 3, 4, 5, 6, 7, 8], "subjects": [], "intermediate_genes": [{"id": null, "hits": [], "name": "KAF2177772.1", "ipg": null, "start": 505069, "end": 505380, "strand": -1, "sequence": "MALAHPKIIFGAVTFWGTNAEETETHLKLLEELGVKDIDCAEGYGKAEENLGKTNAVSRFNVDTKCSVAMGPDFMTKDVVLDHAKDSLRKLGAKSVDVYYLHAPDRRVPFEGSLEAMDILYRAGSFKRFGLSNYLPHEVEEVVRICKERDFVLPSVYQGNYSPIARRADAELFPVLRKHNIAFYAYSPLAGGFLTKTREMLVNGLAEGRWHPSTDLGKLYGSLYNKPNYLDALDQWGQIAEQERISKAELAYRWVAFNSHVQADLGDAVIFGAFKEPHYRETVDWLRKGPVSTSAAENIDKVWELVKIDAIWDNFNNYVESNRFKKIGEGW"}, {"id": null, "hits": [], "name": "KAF2177773.1", "ipg": null, "start": 506172, "end": 507619, "strand": 1, "sequence": "MRLCASSMLNGHHVSPNVDSCCMCYQPCQQTQRSAKGIFHLFADPNEVEKRRRSQYHNIIKKGTFQDMRIVPQSTPSGHLCKPEEPFQSPLWTPSNMSTSGPCTTHPAPGLRIPNRYISGHNSDGEAIFLQTDHGDHRAPMLGGAAAQNIMYSSASNPIELTDNADLEFIKTRPPLHYENGCVVRMIDFAPGTGSELHRSLCLVVGTCCEGEMEFALSSGEKRIMRPGDVSVNRAAMHKWRNLSNEKPARMLYFMLDVKPVMVNGKALDFDMGILMDEYAKYDEGQGNNKLEAP"}, {"id": null, "hits": [], "name": "KAF2177774.1", "ipg": null, "start": 507585, "end": 509565, "strand": -1, "sequence": "MAITETAKKSCGTCRDRRVHCDRVVPVCSQCSGSKLKCKGYAFRLSWPSAGDRRRSMAVKAPLHSLSRVRPVSKHLAHVSFWDVQMHRHLTALGHTRPLLQIPMPWNPSELELGSNDLILYFYTSASQSLTTFGHDPQALGQALMRIALAGSTPSAAAVFNSLLALSSLHRYGVQTQAFRLKIATIKALAAATTCNLTAREVIQHAAAGMLLCSFEVHQASCTSSQWTWYISGVKQVLNAPCLKHFSRDSDLNALMDWVYYHDVMSRFTLRHWHGDVLEIPPKPSDMCRKEVYTPVRTAIGFHSTDAELQPTDQSMLANLELLAELSDTVMARPQDSMSVQQMEDYKGYIRILDWRVRNIPTQSKPTSDREQTVVAELFKLATLVYLNRISGNLLDQTDSIQANLNRAFTLFSQMDCCERQYPLFILGCEARTDEQRLTVLDLISRTEKRSSSRSLNHVRILVQALWAQDDLAEKELDYWDKLSSIISSCTIIPSLV"}, {"id": null, "hits": [], "name": "KAF2177777.1", "ipg": null, "start": 513911, "end": 516262, "strand": -1, "sequence": "MANTDRLATPTHIHMEGGNEKKLGGDDASTKNTSVASKTQQDSELERSTESVNEGADPERTIRGFQWFLAYSSLISTVLLYALDGTIVADIQPAIVATLGEIEKLPWIGIALAVGTISILPLGKAYGVFNVKWLFMSMVVIFEIGSVVCGAAPNMNAFIIGRVVQGIGGCGCYTGSISFISMTTTKAERPLYLSGVIAVWGVGSVIGPVVGGAFAESSVTWRMAFYINLAIAALTAPGLIFYLPSINPVDLPFTKKLWTQDWVGLFIFSAGSVCFTFALAFGGAVYAFDSPPLIAFWVVTGVLLIAFIVVTLRPIGISMEYRLYPLHLNKILQMNLLMLEVFVSMGAMMVTLYYTPLFFQFSRGDSPVMAGVRLLPFMCCIIAAEVINGGLMPKFGYHMPWYVVGSTLLLIGSALMMTLDNSTTANQIYGYTALIGLGCGTYLTAGFAVAQVLVPVSELSNSVGFMAIGQMMGQIVLLCLAGTLYQNLAYTRIMDVVPGISRSGAFQLTTGRHSPIFENLSEELQTEVVEIVTRGIRNAFAPIVPAAALSLIGSLFMTRKKLY"}], "score": 15.5737, "start": 510069, "end": 537572, "number": 455}]}, {"accession": "ML994653.1", "subjects": [{"id": null, "hits": [{"query": "EHK18431.1", "subject": "KAF2181441.1", "identity": 37.5, "coverage": 80.36529680365297, "evalue": 1.34e-24, "bitscore": 110.0}], "name": "KAF2181441.1", "ipg": "297882197", "start": 1161239, "end": 1162309, "strand": 1, "sequence": null}], "clusters": []}, {"accession": "ML994610.1", "subjects": [{"id": null, "hits": [{"query": "EHK18434.1", "subject": "KAF2195125.1", "identity": 54.512, "coverage": 94.73684210526315, "evalue": 0.0, "bitscore": 641.0}], "name": "KAF2195125.1", "ipg": "297895728", "start": 1241578, "end": 1243505, "strand": 1, "sequence": null}], "clusters": []}]}, {"name": "Dendryphion nanum", "strain": "MPI-CAGE-CH-0243", "scaffolds": [{"accession": "JAGMWT010000001.1", "subjects": [{"id": null, "hits": [{"query": "EHK18428.1", "subject": "KAH7138208.1", "identity": 58.303, "coverage": 100.0, "evalue": 1.02e-106, "bitscore": 321.0}], "name": "KAH7138208.1", "ipg": "500807910", "start": 894655, "end": 895733, "strand": -1, "sequence": null}], "clusters": []}]}, {"name": "Capronia epimyces", "strain": "CBS 606.96", "scaffolds": [{"accession": "NW_006912905.1", "subjects": [{"id": null, "hits": [{"query": "EHK18428.1", "subject": "XP_007731465.1", "identity": 56.985, "coverage": 100.0, "evalue": 1.58e-106, "bitscore": 320.0}], "name": "XP_007731465.1", "ipg": "49185542", "start": 3704988, "end": 3706145, "strand": -1, "sequence": null}], "clusters": []}, {"accession": "XM_007733275.1", "subjects": [{"id": null, "hits": [{"query": "EHK18428.1", "subject": "XP_007731465.1", "identity": 56.985, "coverage": 100.0, "evalue": 1.58e-106, "bitscore": 320.0}], "name": "XP_007731465.1", "ipg": "49185542", "start": 0, "end": 813, "strand": 1, "sequence": null}], "clusters": []}, {"accession": "AMGY01000002.1", "subjects": [{"id": null, "hits": [{"query": "EHK18428.1", "subject": "EXJ90068.1", "identity": 56.985, "coverage": 100.0, "evalue": 1.58e-106, "bitscore": 320.0}], "name": "EXJ90068.1", "ipg": "49185542", "start": 3704988, "end": 3706145, "strand": -1, "sequence": null}], "clusters": []}]}, {"name": "Podospora didyma", "strain": "CBS 232.78", "scaffolds": [{"accession": "JAULSW010000007.1", "subjects": [{"id": null, "hits": [{"query": "EHK18428.1", "subject": "KAK3374750.1", "identity": 57.509, "coverage": 100.0, "evalue": 2.06e-106, "bitscore": 320.0}], "name": "KAK3374750.1", "ipg": "713786880", "start": 690555, "end": 691560, "strand": 1, "sequence": null}, {"id": null, "hits": [{"query": "EHK18432.1", "subject": "KAK3374749.1", "identity": 50.733, "coverage": 98.26086956521739, "evalue": 1.9e-103, "bitscore": 318.0}], "name": "KAK3374749.1", "ipg": "713786902", "start": 687959, "end": 689062, "strand": -1, "sequence": null}], "clusters": []}]}, {"name": "Trapelia coarctata", "strain": "", "scaffolds": [{"accession": "JALDZT010000237.1", "subjects": [{"id": null, "hits": [{"query": "EHK18428.1", "subject": "MCJ1252189.1", "identity": 55.882, "coverage": 100.0, "evalue": 2.27e-106, "bitscore": 320.0}], "name": "MCJ1252189.1", "ipg": "540149850", "start": 1428, "end": 2419, "strand": -1, "sequence": null}], "clusters": []}]}, {"name": "Xylogone sp.", "strain": "PMI_703", "scaffolds": [{"accession": "JAJTUQ010000004.1", "subjects": [{"id": null, "hits": [{"query": "EHK18428.1", "subject": "KAH8807957.1", "identity": 55.147, "coverage": 100.0, "evalue": 2.51e-106, "bitscore": 320.0}], "name": "KAH8807957.1", "ipg": "514964208", "start": 2539163, "end": 2540168, "strand": 1, "sequence": null}, {"id": null, "hits": [{"query": "EHK18434.1", "subject": "KAH8807119.1", "identity": 52.462, "coverage": 95.28130671506352, "evalue": 0.0, "bitscore": 600.0}], "name": "KAH8807119.1", "ipg": "514963465", "start": 242961, "end": 244797, "strand": 1, "sequence": null}], "clusters": []}, {"accession": "JAJTUQ010000003.1", "subjects": [{"id": null, "hits": [{"query": "EHK18431.1", "subject": "KAH8811277.1", "identity": 33.333, "coverage": 93.15068493150685, "evalue": 2.54e-22, "bitscore": 102.0}], "name": "KAH8811277.1", "ipg": "514967754", "start": 2078115, "end": 2079018, "strand": 1, "sequence": null}], "clusters": []}]}, {"name": "Canariomyces notabilis", "strain": "CBS 508.74", "scaffolds": [{"accession": "NW_027041842.1", "subjects": [{"id": null, "hits": [{"query": "EHK18428.1", "subject": "XP_064667827.1", "identity": 55.311, "coverage": 100.0, "evalue": 2.86e-106, "bitscore": 320.0}], "name": "XP_064667827.1", "ipg": "718504384", "start": 177039, "end": 178127, "strand": 1, "sequence": null}], "clusters": []}, {"accession": "XM_064817974.1", "subjects": [{"id": null, "hits": [{"query": "EHK18428.1", "subject": "XP_064667827.1", "identity": 55.311, "coverage": 100.0, "evalue": 2.86e-106, "bitscore": 320.0}], "name": "XP_064667827.1", "ipg": "718504384", "start": 0, "end": 822, "strand": 1, "sequence": null}], "clusters": []}, {"accession": "MU853351.1", "subjects": [{"id": null, "hits": [{"query": "EHK18428.1", "subject": "KAK4110257.1", "identity": 55.311, "coverage": 100.0, "evalue": 2.86e-106, "bitscore": 320.0}], "name": "KAK4110257.1", "ipg": "718504384", "start": 177039, "end": 178127, "strand": 1, "sequence": null}], "clusters": []}, {"accession": "NW_027041823.1", "subjects": [{"id": null, "hits": [{"query": "EHK18429.1", "subject": "XP_064675182.1", "identity": 71.341, "coverage": 99.84520123839009, "evalue": 0.0, "bitscore": 943.0}], "name": "XP_064675182.1", "ipg": "718511686", "start": 1969714, "end": 1971912, "strand": 1, "sequence": null}], "clusters": []}, {"accession": "XM_064818700.1", "subjects": [{"id": null, "hits": [{"query": "EHK18429.1", "subject": "XP_064675182.1", "identity": 71.341, "coverage": 99.84520123839009, "evalue": 0.0, "bitscore": 943.0}], "name": "XP_064675182.1", "ipg": "718511686", "start": 0, "end": 1857, "strand": 1, "sequence": null}], "clusters": []}, {"accession": "MU853332.1", "subjects": [{"id": null, "hits": [{"query": "EHK18429.1", "subject": "KAK4117612.1", "identity": 71.341, "coverage": 99.84520123839009, "evalue": 0.0, "bitscore": 943.0}], "name": "KAK4117612.1", "ipg": "718511686", "start": 1969714, "end": 1971912, "strand": 1, "sequence": null}], "clusters": []}, {"accession": "NW_027041832.1", "subjects": [{"id": null, "hits": [{"query": "EHK18429.1", "subject": "XP_064670210.1", "identity": 64.776, "coverage": 99.84520123839009, "evalue": 0.0, "bitscore": 861.0}], "name": "XP_064670210.1", "ipg": "718506649", "start": 20437, "end": 22666, "strand": -1, "sequence": null}], "clusters": []}, {"accession": "XM_064815086.1", "subjects": [{"id": null, "hits": [{"query": "EHK18429.1", "subject": "XP_064670210.1", "identity": 64.776, "coverage": 99.84520123839009, "evalue": 0.0, "bitscore": 861.0}], "name": "XP_064670210.1", "ipg": "718506649", "start": 438, "end": 2394, "strand": 1, "sequence": null}], "clusters": []}, {"accession": "MU853341.1", "subjects": [{"id": null, "hits": [{"query": "EHK18429.1", "subject": "KAK4112640.1", "identity": 64.776, "coverage": 99.84520123839009, "evalue": 0.0, "bitscore": 861.0}], "name": "KAK4112640.1", "ipg": "718506649", "start": 20437, "end": 22666, "strand": -1, "sequence": null}], "clusters": []}, {"accession": "NW_027041830.1", "subjects": [{"id": null, "hits": [{"query": "EHK18430.1", "subject": "XP_064670902.1", "identity": 50.202, "coverage": 96.07843137254902, "evalue": 1.52e-154, "bitscore": 461.0}], "name": "XP_064670902.1", "ipg": "718507411", "start": 53944, "end": 55554, "strand": 1, "sequence": null}], "clusters": []}, {"accession": "XM_064819128.1", "subjects": [{"id": null, "hits": [{"query": "EHK18430.1", "subject": "XP_064670902.1", "identity": 50.202, "coverage": 96.07843137254902, "evalue": 1.52e-154, "bitscore": 461.0}], "name": "XP_064670902.1", "ipg": "718507411", "start": 46, "end": 1594, "strand": 1, "sequence": null}], "clusters": []}, {"accession": "MU853339.1", "subjects": [{"id": null, "hits": [{"query": "EHK18430.1", "subject": "KAK4113332.1", "identity": 50.202, "coverage": 96.07843137254902, "evalue": 1.52e-154, "bitscore": 461.0}], "name": "KAK4113332.1", "ipg": "718507411", "start": 53944, "end": 55554, "strand": 1, "sequence": null}], "clusters": []}]}, {"name": "Fusarium oxysporum f. sp. lycopersici", "strain": "4287", "scaffolds": [{"accession": "NC_030998.1", "subjects": [{"id": null, "hits": [{"query": "EHK18428.1", "subject": "XP_018250431.1", "identity": 56.458, "coverage": 100.0, "evalue": 4.09e-106, "bitscore": 320.0}], "name": "XP_018250431.1", "ipg": "48753941", "start": 333971, "end": 334988, "strand": -1, "sequence": null}], "clusters": []}, {"accession": "XM_018391725.1", "subjects": [{"id": null, "hits": [{"query": "EHK18428.1", "subject": "XP_018250431.1", "identity": 56.458, "coverage": 100.0, "evalue": 4.09e-106, "bitscore": 320.0}], "name": "XP_018250431.1", "ipg": "48753941", "start": 0, "end": 816, "strand": 1, "sequence": null}], "clusters": []}, {"accession": "CM000601.1", "subjects": [{"id": null, "hits": [{"query": "EHK18428.1", "subject": "KNB12386.1", "identity": 56.458, "coverage": 100.0, "evalue": 4.09e-106, "bitscore": 320.0}], "name": "KNB12386.1", "ipg": "48753941", "start": 333971, "end": 334988, "strand": -1, "sequence": null}], "clusters": []}, {"accession": "DS231711.1", "subjects": [{"id": null, "hits": [{"query": "EHK18428.1", "subject": "KNB12386.1", "identity": 56.458, "coverage": 100.0, "evalue": 4.09e-106, "bitscore": 320.0}], "name": "KNB12386.1", "ipg": "48753941", "start": 333971, "end": 334988, "strand": -1, "sequence": null}], "clusters": []}]}, {"name": "Fusarium oxysporum f. sp. lycopersici", "strain": "MN25", "scaffolds": [{"accession": "JH650841.1", "subjects": [{"id": null, "hits": [{"query": "EHK18428.1", "subject": "EWZ83133.1", "identity": 56.089, "coverage": 100.0, "evalue": 1.81e-105, "bitscore": 318.0}], "name": "EWZ83133.1", "ipg": "48775726", "start": 174383, "end": 175400, "strand": -1, "sequence": null}], "clusters": []}, {"accession": "JH650842.1", "subjects": [{"id": null, "hits": [{"query": "EHK18429.1", "subject": "EWZ82858.1", "identity": 67.638, "coverage": 99.84520123839009, "evalue": 0.0, "bitscore": 870.0}], "name": "EWZ82858.1", "ipg": "24341884", "start": 612958, "end": 615109, "strand": -1, "sequence": null}], "clusters": []}]}, {"name": "Neocucurbitaria cava", "strain": "IMI 356814", "scaffolds": [{"accession": "JAPEUY010000011.1", "subjects": [{"id": null, "hits": [{"query": "EHK18428.1", "subject": "KAJ4368282.1", "identity": 54.639, "coverage": 100.0, "evalue": 4.38e-106, "bitscore": 320.0}], "name": "KAJ4368282.1", "ipg": "614112462", "start": 960876, "end": 961868, "strand": 1, "sequence": null}], "clusters": []}, {"accession": "JAPEUY010000020.1", "subjects": [{"id": null, "hits": [{"query": "EHK18434.1", "subject": "KAJ4362887.1", "identity": 61.017, "coverage": 96.37023593466425, "evalue": 0.0, "bitscore": 702.0}], "name": "KAJ4362887.1", "ipg": "614107171", "start": 63410, "end": 65258, "strand": 1, "sequence": null}], "clusters": []}]}, {"name": "Fusarium pseudograminearum", "strain": "CS3096", "scaffolds": [{"accession": "NC_031952.1", "subjects": [{"id": null, "hits": [{"query": "EHK18428.1", "subject": "XP_009253587.1", "identity": 56.089, "coverage": 100.0, "evalue": 8.06e-106, "bitscore": 319.0}], "name": "XP_009253587.1", "ipg": "30994604", "start": 4081205, "end": 4082224, "strand": -1, "sequence": null}], "clusters": []}, {"accession": "XM_009255312.1", "subjects": [{"id": null, "hits": [{"query": "EHK18428.1", "subject": "XP_009253587.1", "identity": 56.089, "coverage": 100.0, "evalue": 8.06e-106, "bitscore": 319.0}], "name": "XP_009253587.1", "ipg": "30994604", "start": 0, "end": 816, "strand": 1, "sequence": null}], "clusters": []}, {"accession": "AFNW01000056.1", "subjects": [{"id": null, "hits": [{"query": "EHK18428.1", "subject": "EKJ77695.1", "identity": 56.089, "coverage": 100.0, "evalue": 8.06e-106, "bitscore": 319.0}], "name": "EKJ77695.1", "ipg": "30994604", "start": 349324, "end": 350343, "strand": 1, "sequence": null}], "clusters": []}, {"accession": "CM003199.1", "subjects": [{"id": null, "hits": [{"query": "EHK18428.1", "subject": "EKJ77695.1", "identity": 56.089, "coverage": 100.0, "evalue": 8.06e-106, "bitscore": 319.0}], "name": "EKJ77695.1", "ipg": "30994604", "start": 4081205, "end": 4082224, "strand": -1, "sequence": null}], "clusters": []}, {"accession": "NC_031951.1", "subjects": [{"id": null, "hits": [{"query": "EHK18429.1", "subject": "XP_009260067.1", "identity": 65.899, "coverage": 99.84520123839009, "evalue": 0.0, "bitscore": 847.0}], "name": "XP_009260067.1", "ipg": "30988278", "start": 8298058, "end": 8300213, "strand": 1, "sequence": null}], "clusters": []}, {"accession": "XM_009261792.1", "subjects": [{"id": null, "hits": [{"query": "EHK18429.1", "subject": "XP_009260067.1", "identity": 65.899, "coverage": 99.84520123839009, "evalue": 0.0, "bitscore": 847.0}], "name": "XP_009260067.1", "ipg": "30988278", "start": 0, "end": 1896, "strand": 1, "sequence": null}], "clusters": []}, {"accession": "AFNW01000294.1", "subjects": [{"id": null, "hits": [{"query": "EHK18429.1", "subject": "EKJ71168.1", "identity": 65.899, "coverage": 99.84520123839009, "evalue": 0.0, "bitscore": 847.0}], "name": "EKJ71168.1", "ipg": "30988278", "start": 195888, "end": 198043, "strand": 1, "sequence": null}], "clusters": []}, {"accession": "CM003198.1", "subjects": [{"id": null, "hits": [{"query": "EHK18429.1", "subject": "EKJ71168.1", "identity": 65.899, "coverage": 99.84520123839009, "evalue": 0.0, "bitscore": 847.0}], "name": "EKJ71168.1", "ipg": "30988278", "start": 8298058, "end": 8300213, "strand": 1, "sequence": null}], "clusters": []}]}, {"name": "Fusarium pseudograminearum", "strain": "Fp22-2", "scaffolds": [{"accession": "CP102998.1", "subjects": [{"id": null, "hits": [{"query": "EHK18428.1", "subject": "UZP38326.1", "identity": 56.089, "coverage": 100.0, "evalue": 8.06e-106, "bitscore": 319.0}], "name": "UZP38326.1", "ipg": "30994604", "start": 4235942, "end": 4236961, "strand": -1, "sequence": null}], "clusters": []}]}, {"name": "Fusarium pseudograminearum", "strain": "RBG5266", "scaffolds": [{"accession": "CM004557.1", "subjects": [{"id": null, "hits": [{"query": "EHK18428.1", "subject": "KAF0641416.1", "identity": 55.72, "coverage": 100.0, "evalue": 4.11e-105, "bitscore": 317.0}], "name": "KAF0641416.1", "ipg": "287592095", "start": 4061927, "end": 4062946, "strand": -1, "sequence": null}], "clusters": []}, {"accession": "JTGC01000146.1", "subjects": [{"id": null, "hits": [{"query": "EHK18428.1", "subject": "KAF0641416.1", "identity": 55.72, "coverage": 100.0, "evalue": 4.11e-105, "bitscore": 317.0}], "name": "KAF0641416.1", "ipg": "287592095", "start": 93515, "end": 94534, "strand": -1, "sequence": null}], "clusters": []}, {"accession": "CM004556.1", "subjects": [{"id": null, "hits": [{"query": "EHK18429.1", "subject": "KAF0638566.1", "identity": 65.899, "coverage": 99.84520123839009, "evalue": 0.0, "bitscore": 847.0}], "name": "KAF0638566.1", "ipg": "30988278", "start": 8205146, "end": 8207301, "strand": 1, "sequence": null}], "clusters": []}, {"accession": "JTGC01000261.1", "subjects": [{"id": null, "hits": [{"query": "EHK18429.1", "subject": "KAF0638566.1", "identity": 65.899, "coverage": 99.84520123839009, "evalue": 0.0, "bitscore": 847.0}], "name": "KAF0638566.1", "ipg": "30988278", "start": 68122, "end": 70277, "strand": 1, "sequence": null}], "clusters": []}]}, {"name": "Fusarium pseudograminearum", "strain": "Class2-1C", "scaffolds": [{"accession": "CP064753.1", "subjects": [{"id": null, "hits": [{"query": "EHK18428.1", "subject": "QPC70484.1", "identity": 54.982, "coverage": 100.0, "evalue": 1.18e-103, "bitscore": 313.0}], "name": "QPC70484.1", "ipg": "374065372", "start": 4208573, "end": 4209593, "strand": -1, "sequence": null}], "clusters": []}, {"accession": "CP064755.1", "subjects": [{"id": null, "hits": [{"query": "EHK18429.1", "subject": "QPC77035.1", "identity": 66.718, "coverage": 99.84520123839009, "evalue": 0.0, "bitscore": 856.0}], "name": "QPC77035.1", "ipg": "374071040", "start": 8513182, "end": 8515336, "strand": 1, "sequence": null}], "clusters": []}]}, {"name": "Colletotrichum limetticola", "strain": "", "scaffolds": [{"accession": "JARUPT010000415.1", "subjects": [{"id": null, "hits": [{"query": "EHK18428.1", "subject": "KAK0371820.1", "identity": 56.827, "coverage": 100.0, "evalue": 8.5e-106, "bitscore": 318.0}], "name": "KAK0371820.1", "ipg": "665062777", "start": 37125, "end": 38176, "strand": -1, "sequence": null}], "clusters": []}, {"accession": "JARUPT010000525.1", "subjects": [{"id": null, "hits": [{"query": "EHK18429.1", "subject": "KAK0370549.1", "identity": 65.653, "coverage": 99.69040247678018, "evalue": 0.0, "bitscore": 858.0}], "name": "KAK0370549.1", "ipg": "665061709", "start": 1110, "end": 3208, "strand": -1, "sequence": null}], "clusters": []}, {"accession": "JARUPT010000545.1", "subjects": [{"id": null, "hits": [{"query": "EHK18434.1", "subject": "KAK0370355.1", "identity": 53.571, "coverage": 96.37023593466425, "evalue": 0.0, "bitscore": 616.0}], "name": "KAK0370355.1", "ipg": "665061575", "start": 5554, "end": 7370, "strand": 1, "sequence": null}], "clusters": []}]}, {"name": "Pseudopithomyces chartarum", "strain": "AGR01", "scaffolds": [{"accession": "WVTA01000016.1", "subjects": [{"id": null, "hits": [{"query": "EHK18428.1", "subject": "KAK3201197.1", "identity": 55.147, "coverage": 100.0, "evalue": 9.83e-106, "bitscore": 318.0}], "name": "KAK3201197.1", "ipg": "712587340", "start": 60936, "end": 61944, "strand": -1, "sequence": null}], "clusters": []}]}, {"name": "Cephalotrichum gorgonifer", "strain": "", "scaffolds": [{"accession": "ONZQ02000007.1", "subjects": [{"id": null, "hits": [{"query": "EHK18428.1", "subject": "SPO03145.1", "identity": 56.777, "coverage": 100.0, "evalue": 1.16e-105, "bitscore": 318.0}], "name": "SPO03145.1", "ipg": "591003696", "start": 1869354, "end": 1870350, "strand": 1, "sequence": null}], "clusters": []}, {"accession": "ONZQ02000018.1", "subjects": [{"id": null, "hits": [{"query": "EHK18429.1", "subject": "SPO07106.1", "identity": 65.278, "coverage": 99.69040247678018, "evalue": 0.0, "bitscore": 852.0}], "name": "SPO07106.1", "ipg": "592701797", "start": 450150, "end": 452432, "strand": 1, "sequence": null}], "clusters": []}]}, {"name": "Aspergillus felis", "strain": "", "scaffolds": [{"accession": "JACBAG010001925.1", "subjects": [{"id": null, "hits": [{"query": "EHK18428.1", "subject": "KAF7175192.1", "identity": 56.618, "coverage": 100.0, "evalue": 1.25e-105, "bitscore": 318.0}], "name": "KAF7175192.1", "ipg": "353300424", "start": 426336, "end": 427335, "strand": -1, "sequence": null}, {"id": null, "hits": [{"query": "EHK18430.1", "subject": "KAF7175195.1", "identity": 46.092, "coverage": 96.86274509803921, "evalue": 8.95e-140, "bitscore": 424.0}], "name": "KAF7175195.1", "ipg": "353300419", "start": 431907, "end": 433513, "strand": -1, "sequence": null}, {"id": null, "hits": [{"query": "EHK18431.1", "subject": "KAF7175190.1", "identity": 53.241, "coverage": 96.80365296803653, "evalue": 5.36e-69, "bitscore": 221.0}], "name": "KAF7175190.1", "ipg": "353300412", "start": 423085, "end": 423968, "strand": 1, "sequence": null}], "clusters": [{"indices": [2, 0, 1], "subjects": [], "intermediate_genes": [], "score": 3.0963, "start": 423085, "end": 433513, "number": 456}]}, {"accession": "JACBAE010001301.1", "subjects": [{"id": null, "hits": [{"query": "EHK18428.1", "subject": "KAF7166583.1", "identity": 56.25, "coverage": 100.0, "evalue": 6.37e-105, "bitscore": 317.0}], "name": "KAF7166583.1", "ipg": "353294543", "start": 27492, "end": 28491, "strand": 1, "sequence": null}, {"id": null, "hits": [{"query": "EHK18430.1", "subject": "KAF7166580.1", "identity": 46.83, "coverage": 94.70588235294117, "evalue": 9.32e-139, "bitscore": 421.0}], "name": "KAF7166580.1", "ipg": "353294557", "start": 21348, "end": 22954, "strand": 1, "sequence": null}, {"id": null, "hits": [{"query": "EHK18431.1", "subject": "KAF7166585.1", "identity": 53.241, "coverage": 96.80365296803653, "evalue": 2.78e-69, "bitscore": 222.0}], "name": "KAF7166585.1", "ipg": "353294647", "start": 30950, "end": 31834, "strand": -1, "sequence": null}], "clusters": [{"indices": [1, 0, 2], "subjects": [], "intermediate_genes": [], "score": 3.096, "start": 21348, "end": 31834, "number": 457}]}, {"accession": "JACBAE010001362.1", "subjects": [{"id": null, "hits": [{"query": "EHK18428.1", "subject": "KAF7161468.1", "identity": 56.41, "coverage": 100.0, "evalue": 1.04e-103, "bitscore": 313.0}], "name": "KAF7161468.1", "ipg": "353291533", "start": 43837, "end": 44809, "strand": 1, "sequence": null}], "clusters": []}, {"accession": "JACBAG010001770.1", "subjects": [{"id": null, "hits": [{"query": "EHK18428.1", "subject": "KAF7182596.1", "identity": 56.41, "coverage": 100.0, "evalue": 1.04e-103, "bitscore": 313.0}], "name": "KAF7182596.1", "ipg": "353304286", "start": 24226, "end": 25198, "strand": -1, "sequence": null}], "clusters": []}]}, {"name": "Fusarium redolens", "strain": "MPI-CAGE-AT-0023", "scaffolds": [{"accession": "NW_025763692.1", "subjects": [{"id": null, "hits": [{"query": "EHK18428.1", "subject": "XP_046041953.1", "identity": 57.196, "coverage": 100.0, "evalue": 1.26e-105, "bitscore": 318.0}], "name": "XP_046041953.1", "ipg": "500870134", "start": 361780, "end": 362871, "strand": -1, "sequence": null}], "clusters": []}, {"accession": "XM_046190914.1", "subjects": [{"id": null, "hits": [{"query": "EHK18428.1", "subject": "XP_046041953.1", "identity": 57.196, "coverage": 100.0, "evalue": 1.26e-105, "bitscore": 318.0}], "name": "XP_046041953.1", "ipg": "500870134", "start": 0, "end": 816, "strand": 1, "sequence": null}], "clusters": []}, {"accession": "JAGMUX010000029.1", "subjects": [{"id": null, "hits": [{"query": "EHK18428.1", "subject": "KAH7216972.1", "identity": 57.196, "coverage": 100.0, "evalue": 1.26e-105, "bitscore": 318.0}], "name": "KAH7216972.1", "ipg": "500870134", "start": 361780, "end": 362871, "strand": -1, "sequence": null}], "clusters": []}, {"accession": "NW_025763674.1", "subjects": [{"id": null, "hits": [{"query": "EHK18429.1", "subject": "XP_046047477.1", "identity": 66.667, "coverage": 99.84520123839009, "evalue": 0.0, "bitscore": 861.0}], "name": "XP_046047477.1", "ipg": "500891974", "start": 716456, "end": 718610, "strand": -1, "sequence": null}], "clusters": []}, {"accession": "XM_046193209.1", "subjects": [{"id": null, "hits": [{"query": "EHK18429.1", "subject": "XP_046047477.1", "identity": 66.667, "coverage": 99.84520123839009, "evalue": 0.0, "bitscore": 861.0}], "name": "XP_046047477.1", "ipg": "500891974", "start": 166, "end": 2062, "strand": 1, "sequence": null}], "clusters": []}, {"accession": "JAGMUX010000011.1", "subjects": [{"id": null, "hits": [{"query": "EHK18429.1", "subject": "KAH7244254.1", "identity": 66.667, "coverage": 99.84520123839009, "evalue": 0.0, "bitscore": 861.0}], "name": "KAH7244254.1", "ipg": "500891974", "start": 716456, "end": 718610, "strand": -1, "sequence": null}], "clusters": []}]}, {"name": "Fusarium oxysporum f. sp. cepae", "strain": "FoC_Fus2", "scaffolds": [{"accession": "MRCU01000012.1", "subjects": [{"id": null, "hits": [{"query": "EHK18428.1", "subject": "RKK09552.1", "identity": 56.089, "coverage": 100.0, "evalue": 1.81e-105, "bitscore": 318.0}], "name": "RKK09552.1", "ipg": "48775726", "start": 673176, "end": 674193, "strand": -1, "sequence": null}], "clusters": []}, {"accession": "CM010803.1", "subjects": [{"id": null, "hits": [{"query": "EHK18429.1", "subject": "RKK19301.1", "identity": 67.638, "coverage": 99.84520123839009, "evalue": 0.0, "bitscore": 870.0}], "name": "RKK19301.1", "ipg": "24341884", "start": 1302968, "end": 1305119, "strand": 1, "sequence": null}], "clusters": []}, {"accession": "MRCU01000004.1", "subjects": [{"id": null, "hits": [{"query": "EHK18429.1", "subject": "RKK19301.1", "identity": 67.638, "coverage": 99.84520123839009, "evalue": 0.0, "bitscore": 870.0}], "name": "RKK19301.1", "ipg": "24341884", "start": 1302968, "end": 1305119, "strand": 1, "sequence": null}], "clusters": []}]}, {"name": "Fusarium oxysporum f. sp. cepae", "strain": "FoC_125", "scaffolds": [{"accession": "MRCV01000338.1", "subjects": [{"id": null, "hits": [{"query": "EHK18428.1", "subject": "RKK32711.1", "identity": 56.089, "coverage": 100.0, "evalue": 1.81e-105, "bitscore": 318.0}], "name": "RKK32711.1", "ipg": "48775726", "start": 4003, "end": 5020, "strand": -1, "sequence": null}], "clusters": []}, {"accession": "MRCV01000002.1", "subjects": [{"id": null, "hits": [{"query": "EHK18429.1", "subject": "RKK63649.1", "identity": 67.638, "coverage": 99.84520123839009, "evalue": 0.0, "bitscore": 870.0}], "name": "RKK63649.1", "ipg": "24341884", "start": 327657, "end": 329808, "strand": 1, "sequence": null}], "clusters": []}]}, {"name": "Fusarium oxysporum f. sp. cepae", "strain": "FoC_A23", "scaffolds": [{"accession": "MRCW01000214.1", "subjects": [{"id": null, "hits": [{"query": "EHK18428.1", "subject": "RKK35288.1", "identity": 56.089, "coverage": 100.0, "evalue": 1.81e-105, "bitscore": 318.0}], "name": "RKK35288.1", "ipg": "48775726", "start": 65122, "end": 66139, "strand": 1, "sequence": null}], "clusters": []}, {"accession": "MRCW01000001.1", "subjects": [{"id": null, "hits": [{"query": "EHK18429.1", "subject": "RKK65089.1", "identity": 67.638, "coverage": 99.84520123839009, "evalue": 0.0, "bitscore": 870.0}], "name": "RKK65089.1", "ipg": "24341884", "start": 300276, "end": 302427, "strand": 1, "sequence": null}], "clusters": []}]}, {"name": "Fusarium oxysporum f. sp. narcissi", "strain": "N139", "scaffolds": [{"accession": "MQTW01000191.1", "subjects": [{"id": null, "hits": [{"query": "EHK18428.1", "subject": "RYC82310.1", "identity": 56.089, "coverage": 100.0, "evalue": 1.81e-105, "bitscore": 318.0}], "name": "RYC82310.1", "ipg": "48775726", "start": 49554, "end": 50571, "strand": 1, "sequence": null}], "clusters": []}, {"accession": "MQTW01000001.1", "subjects": [{"id": null, "hits": [{"query": "EHK18429.1", "subject": "RYC96983.1", "identity": 67.638, "coverage": 99.84520123839009, "evalue": 0.0, "bitscore": 870.0}], "name": "RYC96983.1", "ipg": "24341884", "start": 853562, "end": 855713, "strand": 1, "sequence": null}], "clusters": []}]}, {"name": "Akanthomyces lecanii", "strain": "RCEF 1005", "scaffolds": [{"accession": "AZHF01000001.1", "subjects": [{"id": null, "hits": [{"query": "EHK18428.1", "subject": "OAA80550.1", "identity": 55.72, "coverage": 100.0, "evalue": 1.89e-105, "bitscore": 318.0}], "name": "OAA80550.1", "ipg": "109181065", "start": 298024, "end": 299087, "strand": 1, "sequence": null}], "clusters": []}, {"accession": "AZHF01000008.1", "subjects": [{"id": null, "hits": [{"query": "EHK18429.1", "subject": "OAA72072.1", "identity": 66.821, "coverage": 99.69040247678018, "evalue": 0.0, "bitscore": 870.0}], "name": "OAA72072.1", "ipg": "109172630", "start": 1336212, "end": 1338207, "strand": -1, "sequence": null}], "clusters": []}]}, {"name": "Akanthomyces lecanii", "strain": "UM487", "scaffolds": [{"accession": "LUKN01004750.1", "subjects": [{"id": null, "hits": [{"query": "EHK18428.1", "subject": "OAQ95624.1", "identity": 54.579, "coverage": 100.0, "evalue": 1.05e-103, "bitscore": 313.0}], "name": "OAQ95624.1", "ipg": "110793137", "start": 2418, "end": 3513, "strand": 1, "sequence": null}], "clusters": []}, {"accession": "LUKN01001246.1", "subjects": [{"id": null, "hits": [{"query": "EHK18429.1", "subject": "OAR01284.1", "identity": 66.667, "coverage": 99.69040247678018, "evalue": 0.0, "bitscore": 868.0}], "name": "OAR01284.1", "ipg": "110799435", "start": 33535, "end": 35529, "strand": 1, "sequence": null}], "clusters": []}]}, {"name": "Fusarium acutatum", "strain": "NRRL 13308", "scaffolds": [{"accession": "JAADJF010000051.1", "subjects": [{"id": null, "hits": [{"query": "EHK18428.1", "subject": "KAF4442066.1", "identity": 57.565, "coverage": 100.0, "evalue": 2.62e-105, "bitscore": 317.0}], "name": "KAF4442066.1", "ipg": "319967871", "start": 139525, "end": 140539, "strand": -1, "sequence": null}], "clusters": []}, {"accession": "JAADJF010000125.1", "subjects": [{"id": null, "hits": [{"query": "EHK18429.1", "subject": "KAF4437687.1", "identity": 66.82, "coverage": 99.84520123839009, "evalue": 0.0, "bitscore": 862.0}], "name": "KAF4437687.1", "ipg": "83057666", "start": 173, "end": 2322, "strand": 1, "sequence": null}], "clusters": []}, {"accession": "JAADJF010000259.1", "subjects": [{"id": null, "hits": [{"query": "EHK18436.1", "subject": "KAF4429931.1", "identity": 58.14, "coverage": 88.65979381443299, "evalue": 6.19e-65, "bitscore": 225.0}], "name": "KAF4429931.1", "ipg": "319958625", "start": 14215, "end": 17735, "strand": 1, "sequence": null}], "clusters": []}]}, {"name": "Fusarium oxysporum f. sp. radicis-lycopersici", "strain": "26381", "scaffolds": [{"accession": "JH651400.1", "subjects": [{"id": null, "hits": [{"query": "EHK18428.1", "subject": "EXL42654.1", "identity": 56.089, "coverage": 100.0, "evalue": 6.09e-105, "bitscore": 317.0}], "name": "EXL42654.1", "ipg": "49294458", "start": 549932, "end": 550949, "strand": 1, "sequence": null}], "clusters": []}, {"accession": "JH651387.1", "subjects": [{"id": null, "hits": [{"query": "EHK18429.1", "subject": "EXL57761.1", "identity": 67.638, "coverage": 99.84520123839009, "evalue": 0.0, "bitscore": 870.0}], "name": "EXL57761.1", "ipg": "24341884", "start": 3479777, "end": 3481928, "strand": -1, "sequence": null}], "clusters": []}]}, {"name": "Aspergillus pseudoviridinutans", "strain": "IFM 55266", "scaffolds": [{"accession": "NW_025091287.1", "subjects": [{"id": null, "hits": [{"query": "EHK18428.1", "subject": "XP_043161882.1", "identity": 56.25, "coverage": 100.0, "evalue": 6.51e-105, "bitscore": 317.0}], "name": "XP_043161882.1", "ipg": "416730351", "start": 2239746, "end": 2240746, "strand": -1, "sequence": null}, {"id": null, "hits": [{"query": "EHK18430.1", "subject": "XP_043161885.1", "identity": 46.169, "coverage": 98.4313725490196, "evalue": 1.59e-140, "bitscore": 426.0}], "name": "XP_043161885.1", "ipg": "416730282", "start": 2245142, "end": 2246748, "strand": -1, "sequence": null}, {"id": null, "hits": [{"query": "EHK18431.1", "subject": "XP_043161880.1", "identity": 54.63, "coverage": 96.80365296803653, "evalue": 2.07e-69, "bitscore": 222.0}], "name": "XP_043161880.1", "ipg": "416730275", "start": 2236390, "end": 2237273, "strand": 1, "sequence": null}], "clusters": [{"indices": [2, 0, 1], "subjects": [], "intermediate_genes": [], "score": 3.0965, "start": 2236390, "end": 2246748, "number": 458}]}, {"accession": "XM_043305947.1", "subjects": [{"id": null, "hits": [{"query": "EHK18428.1", "subject": "XP_043161882.1", "identity": 56.25, "coverage": 100.0, "evalue": 6.51e-105, "bitscore": 317.0}], "name": "XP_043161882.1", "ipg": "416730351", "start": 0, "end": 819, "strand": 1, "sequence": null}], "clusters": []}, {"accession": "BHVY01000007.1", "subjects": [{"id": null, "hits": [{"query": "EHK18428.1", "subject": "GIJ91136.1", "identity": 56.25, "coverage": 100.0, "evalue": 6.51e-105, "bitscore": 317.0}], "name": "GIJ91136.1", "ipg": "416730351", "start": 2239746, "end": 2240746, "strand": -1, "sequence": null}, {"id": null, "hits": [{"query": "EHK18430.1", "subject": "GIJ91139.1", "identity": 46.169, "coverage": 98.4313725490196, "evalue": 1.59e-140, "bitscore": 426.0}], "name": "GIJ91139.1", "ipg": "416730282", "start": 2245142, "end": 2246748, "strand": -1, "sequence": null}, {"id": null, "hits": [{"query": "EHK18431.1", "subject": "GIJ91134.1", "identity": 54.63, "coverage": 96.80365296803653, "evalue": 2.07e-69, "bitscore": 222.0}], "name": "GIJ91134.1", "ipg": "416730275", "start": 2236390, "end": 2237273, "strand": 1, "sequence": null}], "clusters": []}, {"accession": "NW_025091283.1", "subjects": [{"id": null, "hits": [{"query": "EHK18428.1", "subject": "XP_043156949.1", "identity": 56.41, "coverage": 100.0, "evalue": 5.56e-103, "bitscore": 311.0}], "name": "XP_043156949.1", "ipg": "416735345", "start": 3818279, "end": 3819250, "strand": -1, "sequence": null}], "clusters": []}, {"accession": "XM_043301014.1", "subjects": [{"id": null, "hits": [{"query": "EHK18428.1", "subject": "XP_043156949.1", "identity": 56.41, "coverage": 100.0, "evalue": 5.56e-103, "bitscore": 311.0}], "name": "XP_043156949.1", "ipg": "416735345", "start": 0, "end": 816, "strand": 1, "sequence": null}], "clusters": []}, {"accession": "BHVY01000003.1", "subjects": [{"id": null, "hits": [{"query": "EHK18428.1", "subject": "GIJ86202.1", "identity": 56.41, "coverage": 100.0, "evalue": 5.56e-103, "bitscore": 311.0}], "name": "GIJ86202.1", "ipg": "416735345", "start": 3818279, "end": 3819250, "strand": -1, "sequence": null}], "clusters": []}, {"accession": "XM_043305950.1", "subjects": [{"id": null, "hits": [{"query": "EHK18430.1", "subject": "XP_043161885.1", "identity": 46.169, "coverage": 98.4313725490196, "evalue": 1.59e-140, "bitscore": 426.0}], "name": "XP_043161885.1", "ipg": "416730282", "start": 0, "end": 1542, "strand": 1, "sequence": null}], "clusters": []}, {"accession": "XM_043305945.1", "subjects": [{"id": null, "hits": [{"query": "EHK18431.1", "subject": "XP_043161880.1", "identity": 54.63, "coverage": 96.80365296803653, "evalue": 2.07e-69, "bitscore": 222.0}], "name": "XP_043161880.1", "ipg": "416730275", "start": 0, "end": 651, "strand": 1, "sequence": null}], "clusters": []}]}, {"name": "Cudoniella acicularis", "strain": "DSM 108380", "scaffolds": [{"accession": "JAAMPI010000191.1", "subjects": [{"id": null, "hits": [{"query": "EHK18428.1", "subject": "KAF4634343.1", "identity": 55.72, "coverage": 100.0, "evalue": 6.54e-105, "bitscore": 320.0}], "name": "KAF4634343.1", "ipg": "323177150", "start": 19801, "end": 22051, "strand": 1, "sequence": null}], "clusters": []}, {"accession": "JAAMPI010000877.1", "subjects": [{"id": null, "hits": [{"query": "EHK18432.1", "subject": "KAF4627994.1", "identity": 50.147, "coverage": 96.52173913043478, "evalue": 4.03e-97, "bitscore": 302.0}], "name": "KAF4627994.1", "ipg": "323170742", "start": 5114, "end": 6221, "strand": 1, "sequence": null}, {"id": null, "hits": [{"query": "EHK18433.1", "subject": "KAF4627992.1", "identity": 43.929, "coverage": 99.55654101995566, "evalue": 1.74e-124, "bitscore": 383.0}], "name": "KAF4627992.1", "ipg": "323170808", "start": 14342, "end": 16228, "strand": 1, "sequence": null}, {"id": null, "hits": [{"query": "EHK18435.1", "subject": "KAF4627995.1", "identity": 67.87, "coverage": 96.51567944250871, "evalue": 1.36e-137, "bitscore": 400.0}], "name": "KAF4627995.1", "ipg": "323170744", "start": 493, "end": 1806, "strand": 1, "sequence": null}, {"id": null, "hits": [{"query": "EHK18436.1", "subject": "KAF4627993.1", "identity": 67.251, "coverage": 88.14432989690721, "evalue": 2.36e-81, "bitscore": 260.0}, {"query": "EHK18437.1", "subject": "KAF4627993.1", "identity": 51.894, "coverage": 96.3855421686747, "evalue": 7.87e-82, "bitscore": 264.0}], "name": "KAF4627993.1", "ipg": "323170762", "start": 1991, "end": 4672, "strand": -1, "sequence": null}], "clusters": [{"indices": [2, 3, 0, 1], "subjects": [], "intermediate_genes": [], "score": 5.1349, "start": 493, "end": 16228, "number": 460}]}]}, {"name": "Aspergillus fischeri", "strain": "NRRL 181", "scaffolds": [{"accession": "NW_001509761.1", "subjects": [{"id": null, "hits": [{"query": "EHK18428.1", "subject": "XP_001258624.1", "identity": 56.618, "coverage": 100.0, "evalue": 6.58e-105, "bitscore": 317.0}], "name": "XP_001258624.1", "ipg": "6495197", "start": 38406, "end": 39402, "strand": -1, "sequence": null}], "clusters": []}, {"accession": "XM_001258623.1", "subjects": [{"id": null, "hits": [{"query": "EHK18428.1", "subject": "XP_001258624.1", "identity": 56.618, "coverage": 100.0, "evalue": 6.58e-105, "bitscore": 317.0}], "name": "XP_001258624.1", "ipg": "6495197", "start": 0, "end": 819, "strand": 1, "sequence": null}], "clusters": []}, {"accession": "DS027697.1", "subjects": [{"id": null, "hits": [{"query": "EHK18428.1", "subject": "EAW16727.1", "identity": 56.618, "coverage": 100.0, "evalue": 6.58e-105, "bitscore": 317.0}], "name": "EAW16727.1", "ipg": "6495197", "start": 38406, "end": 39402, "strand": -1, "sequence": null}], "clusters": []}, {"accession": "NW_001509764.1", "subjects": [{"id": null, "hits": [{"query": "EHK18434.1", "subject": "XP_001261696.1", "identity": 54.971, "coverage": 92.74047186932849, "evalue": 0.0, "bitscore": 600.0}], "name": "XP_001261696.1", "ipg": "6494482", "start": 153680, "end": 155433, "strand": 1, "sequence": null}], "clusters": []}, {"accession": "XM_001261695.1", "subjects": [{"id": null, "hits": [{"query": "EHK18434.1", "subject": "XP_001261696.1", "identity": 54.971, "coverage": 92.74047186932849, "evalue": 0.0, "bitscore": 600.0}], "name": "XP_001261696.1", "ipg": "6494482", "start": 0, "end": 1599, "strand": 1, "sequence": null}], "clusters": []}, {"accession": "DS027694.1", "subjects": [{"id": null, "hits": [{"query": "EHK18434.1", "subject": "EAW19799.1", "identity": 54.971, "coverage": 92.74047186932849, "evalue": 0.0, "bitscore": 600.0}], "name": "EAW19799.1", "ipg": "6494482", "start": 153680, "end": 155433, "strand": 1, "sequence": null}], "clusters": []}]}, {"name": "Aspergillus fischeri", "strain": "NRRL4161", "scaffolds": [{"accession": "WHVT01000073.1", "subjects": [{"id": null, "hits": [{"query": "EHK18428.1", "subject": "KAG2001670.1", "identity": 56.618, "coverage": 100.0, "evalue": 6.58e-105, "bitscore": 317.0}], "name": "KAG2001670.1", "ipg": "6495197", "start": 35544, "end": 36540, "strand": -1, "sequence": null}], "clusters": []}]}, {"name": "Bathelium mastoideum", "strain": "", "scaffolds": [{"accession": "JAPETK010000044.1", "subjects": [{"id": null, "hits": [{"query": "EHK18428.1", "subject": "KAI9680452.1", "identity": 55.311, "coverage": 100.0, "evalue": 6.73e-105, "bitscore": 317.0}], "name": "KAI9680452.1", "ipg": "593155970", "start": 169872, "end": 170855, "strand": 1, "sequence": null}, {"id": null, "hits": [{"query": "EHK18430.1", "subject": "KAI9680453.1", "identity": 48.919, "coverage": 98.23529411764706, "evalue": 1.21e-146, "bitscore": 441.0}], "name": "KAI9680453.1", "ipg": "593155966", "start": 171675, "end": 173465, "strand": -1, "sequence": null}], "clusters": []}, {"accession": "JAPETJ010000026.1", "subjects": [{"id": null, "hits": [{"query": "EHK18428.1", "subject": "KAI9655141.1", "identity": 54.945, "coverage": 100.0, "evalue": 1.24e-103, "bitscore": 313.0}], "name": "KAI9655141.1", "ipg": "593130433", "start": 227784, "end": 228766, "strand": -1, "sequence": null}, {"id": null, "hits": [{"query": "EHK18430.1", "subject": "KAI9655140.1", "identity": 48.919, "coverage": 98.23529411764706, "evalue": 1.03e-148, "bitscore": 446.0}], "name": "KAI9655140.1", "ipg": "593130302", "start": 225171, "end": 226963, "strand": 1, "sequence": null}, {"id": null, "hits": [{"query": "EHK18431.1", "subject": "KAI9655152.1", "identity": 34.896, "coverage": 80.36529680365297, "evalue": 9.82e-21, "bitscore": 99.8}], "name": "KAI9655152.1", "ipg": "593130428", "start": 256658, "end": 257694, "strand": -1, "sequence": null}], "clusters": []}, {"accession": "JAPETK010000007.1", "subjects": [{"id": null, "hits": [{"query": "EHK18430.1", "subject": "KAI9690324.1", "identity": 46.825, "coverage": 97.6470588235294, "evalue": 7.83e-148, "bitscore": 444.0}], "name": "KAI9690324.1", "ipg": "593164277", "start": 724023, "end": 725632, "strand": -1, "sequence": null}], "clusters": []}, {"accession": "JAPETJ010000008.1", "subjects": [{"id": null, "hits": [{"query": "EHK18431.1", "subject": "KAI9660909.1", "identity": 35.567, "coverage": 80.82191780821918, "evalue": 1.04e-21, "bitscore": 100.0}], "name": "KAI9660909.1", "ipg": "593136191", "start": 94345, "end": 94984, "strand": 1, "sequence": null}], "clusters": []}, {"accession": "JAPETK010000039.1", "subjects": [{"id": null, "hits": [{"query": "EHK18431.1", "subject": "KAI9682819.1", "identity": 35.567, "coverage": 80.82191780821918, "evalue": 1.04e-21, "bitscore": 100.0}], "name": "KAI9682819.1", "ipg": "593136191", "start": 189832, "end": 190471, "strand": 1, "sequence": null}], "clusters": []}, {"accession": "JAPETK010000036.1", "subjects": [{"id": null, "hits": [{"query": "EHK18435.1", "subject": "KAI9683530.1", "identity": 45.522, "coverage": 93.37979094076655, "evalue": 3.81e-74, "bitscore": 239.0}], "name": "KAI9683530.1", "ipg": "593158519", "start": 246984, "end": 247965, "strand": 1, "sequence": null}], "clusters": []}, {"accession": "JAPETJ010000037.1", "subjects": [{"id": null, "hits": [{"query": "EHK18435.1", "subject": "KAI9653649.1", "identity": 45.882, "coverage": 88.85017421602788, "evalue": 8.32e-72, "bitscore": 234.0}], "name": "KAI9653649.1", "ipg": "593128916", "start": 106075, "end": 107056, "strand": 1, "sequence": null}], "clusters": []}]}, {"name": "Aspergillus novofumigatus", "strain": "IBT 16806", "scaffolds": [{"accession": "NW_020194283.1", "subjects": [{"id": null, "hits": [{"query": "EHK18428.1", "subject": "XP_024677747.1", "identity": 56.25, "coverage": 100.0, "evalue": 6.95e-105, "bitscore": 317.0}], "name": "XP_024677747.1", "ipg": "173727804", "start": 54683, "end": 55687, "strand": -1, "sequence": null}], "clusters": []}, {"accession": "XM_024825255.1", "subjects": [{"id": null, "hits": [{"query": "EHK18428.1", "subject": "XP_024677747.1", "identity": 56.25, "coverage": 100.0, "evalue": 6.95e-105, "bitscore": 317.0}], "name": "XP_024677747.1", "ipg": "173727804", "start": 0, "end": 819, "strand": 1, "sequence": null}], "clusters": []}, {"accession": "MSZS01000010.1", "subjects": [{"id": null, "hits": [{"query": "EHK18428.1", "subject": "PKX89152.1", "identity": 56.25, "coverage": 100.0, "evalue": 6.95e-105, "bitscore": 317.0}], "name": "PKX89152.1", "ipg": "173727804", "start": 54683, "end": 55687, "strand": -1, "sequence": null}], "clusters": []}, {"accession": "NW_020194284.1", "subjects": [{"id": null, "hits": [{"query": "EHK18435.1", "subject": "XP_024677497.1", "identity": 56.25, "coverage": 89.19860627177701, "evalue": 1.84e-98, "bitscore": 301.0}], "name": "XP_024677497.1", "ipg": "173727526", "start": 189603, "end": 191096, "strand": -1, "sequence": null}, {"id": null, "hits": [{"query": "EHK18436.1", "subject": "XP_024677494.1", "identity": 51.977, "coverage": 90.72164948453609, "evalue": 1.97e-57, "bitscore": 190.0}], "name": "XP_024677494.1", "ipg": "173727572", "start": 184709, "end": 185367, "strand": 1, "sequence": null}, {"id": null, "hits": [{"query": "EHK18437.1", "subject": "XP_024677496.1", "identity": 48.352, "coverage": 98.39357429718876, "evalue": 6.49e-75, "bitscore": 239.0}], "name": "XP_024677496.1", "ipg": "173727596", "start": 188234, "end": 189243, "strand": -1, "sequence": null}, {"id": null, "hits": [{"query": "EHK18438.1", "subject": "XP_024677498.1", "identity": 43.482, "coverage": 99.66400671986561, "evalue": 0.0, "bitscore": 1919.0}], "name": "XP_024677498.1", "ipg": "173727511", "start": 191426, "end": 199092, "strand": 1, "sequence": null}], "clusters": [{"indices": [1, 2, 0, 3], "subjects": [], "intermediate_genes": [], "score": 5.2649, "start": 184709, "end": 199092, "number": 461}]}, {"accession": "XM_024825287.1", "subjects": [{"id": null, "hits": [{"query": "EHK18435.1", "subject": "XP_024677497.1", "identity": 56.25, "coverage": 89.19860627177701, "evalue": 1.84e-98, "bitscore": 301.0}], "name": "XP_024677497.1", "ipg": "173727526", "start": 0, "end": 837, "strand": 1, "sequence": null}], "clusters": []}, {"accession": "MSZS01000011.1", "subjects": [{"id": null, "hits": [{"query": "EHK18435.1", "subject": "PKX88902.1", "identity": 56.25, "coverage": 89.19860627177701, "evalue": 1.84e-98, "bitscore": 301.0}], "name": "PKX88902.1", "ipg": "173727526", "start": 189603, "end": 191096, "strand": -1, "sequence": null}, {"id": null, "hits": [{"query": "EHK18436.1", "subject": "PKX88899.1", "identity": 51.977, "coverage": 90.72164948453609, "evalue": 1.97e-57, "bitscore": 190.0}], "name": "PKX88899.1", "ipg": "173727572", "start": 184709, "end": 185367, "strand": 1, "sequence": null}, {"id": null, "hits": [{"query": "EHK18437.1", "subject": "PKX88901.1", "identity": 48.352, "coverage": 98.39357429718876, "evalue": 6.49e-75, "bitscore": 239.0}], "name": "PKX88901.1", "ipg": "173727596", "start": 188234, "end": 189243, "strand": -1, "sequence": null}, {"id": null, "hits": [{"query": "EHK18438.1", "subject": "PKX88903.1", "identity": 43.482, "coverage": 99.66400671986561, "evalue": 0.0, "bitscore": 1919.0}], "name": "PKX88903.1", "ipg": "173727511", "start": 191426, "end": 199092, "strand": 1, "sequence": null}], "clusters": []}, {"accession": "XM_024831406.1", "subjects": [{"id": null, "hits": [{"query": "EHK18436.1", "subject": "XP_024677494.1", "identity": 51.977, "coverage": 90.72164948453609, "evalue": 1.97e-57, "bitscore": 190.0}], "name": "XP_024677494.1", "ipg": "173727572", "start": 12, "end": 609, "strand": 1, "sequence": null}], "clusters": []}, {"accession": "XM_024829294.1", "subjects": [{"id": null, "hits": [{"query": "EHK18437.1", "subject": "XP_024677496.1", "identity": 48.352, "coverage": 98.39357429718876, "evalue": 6.49e-75, "bitscore": 239.0}], "name": "XP_024677496.1", "ipg": "173727596", "start": 0, "end": 825, "strand": 1, "sequence": null}], "clusters": []}, {"accession": "XM_024825947.1", "subjects": [{"id": null, "hits": [{"query": "EHK18438.1", "subject": "XP_024677498.1", "identity": 43.482, "coverage": 99.66400671986561, "evalue": 0.0, "bitscore": 1919.0}], "name": "XP_024677498.1", "ipg": "173727511", "start": 0, "end": 7197, "strand": 1, "sequence": null}], "clusters": []}]}, {"name": "Penicillium bovifimosum", "strain": "IBT 22155", "scaffolds": [{"accession": "NW_026622711.1", "subjects": [{"id": null, "hits": [{"query": "EHK18428.1", "subject": "XP_056525904.1", "identity": 54.412, "coverage": 100.0, "evalue": 7.26e-105, "bitscore": 317.0}], "name": "XP_056525904.1", "ipg": "629174486", "start": 4886888, "end": 4887884, "strand": 1, "sequence": null}], "clusters": []}, {"accession": "XM_056663791.1", "subjects": [{"id": null, "hits": [{"query": "EHK18428.1", "subject": "XP_056525904.1", "identity": 54.412, "coverage": 100.0, "evalue": 7.26e-105, "bitscore": 317.0}], "name": "XP_056525904.1", "ipg": "629174486", "start": 0, "end": 819, "strand": 1, "sequence": null}], "clusters": []}, {"accession": "JAPQKL010000002.1", "subjects": [{"id": null, "hits": [{"query": "EHK18428.1", "subject": "KAJ5144260.1", "identity": 54.412, "coverage": 100.0, "evalue": 7.26e-105, "bitscore": 317.0}], "name": "KAJ5144260.1", "ipg": "629174486", "start": 4886888, "end": 4887884, "strand": 1, "sequence": null}], "clusters": []}]}, {"name": "Xylographa pallens", "strain": "", "scaffolds": [{"accession": "JALDZY010000163.1", "subjects": [{"id": null, "hits": [{"query": "EHK18428.1", "subject": "MCJ1439433.1", "identity": 54.412, "coverage": 100.0, "evalue": 7.67e-105, "bitscore": 316.0}], "name": "MCJ1439433.1", "ipg": "540086462", "start": 5878, "end": 6873, "strand": -1, "sequence": null}], "clusters": []}, {"accession": "JALDZY010000010.1", "subjects": [{"id": null, "hits": [{"query": "EHK18432.1", "subject": "MCJ1432672.1", "identity": 48.81, "coverage": 96.52173913043478, "evalue": 1.64e-104, "bitscore": 321.0}], "name": "MCJ1432672.1", "ipg": "540079735", "start": 115703, "end": 116798, "strand": 1, "sequence": null}], "clusters": []}]}, {"name": "Neofusicoccum ribis", "strain": "M1-105", "scaffolds": [{"accession": "JAJVDC020000386.1", "subjects": [{"id": null, "hits": [{"query": "EHK18428.1", "subject": "KAL1614452.1", "identity": 54.244, "coverage": 100.0, "evalue": 7.74e-105, "bitscore": 316.0}], "name": "KAL1614452.1", "ipg": "893837964", "start": 7340, "end": 8408, "strand": -1, "sequence": null}], "clusters": []}]}, {"name": "Xylaria intraflava", "strain": "YMJ 725", "scaffolds": [{"accession": "MU279756.1", "subjects": [{"id": null, "hits": [{"query": "EHK18428.1", "subject": "KAI1825869.1", "identity": 54.982, "coverage": 100.0, "evalue": 9.12e-105, "bitscore": 316.0}], "name": "KAI1825869.1", "ipg": "540674726", "start": 323352, "end": 324476, "strand": -1, "sequence": null}], "clusters": []}, {"accession": "MU279776.1", "subjects": [{"id": null, "hits": [{"query": "EHK18429.1", "subject": "KAI1824085.1", "identity": 67.643, "coverage": 99.84520123839009, "evalue": 0.0, "bitscore": 894.0}], "name": "KAI1824085.1", "ipg": "540672960", "start": 202285, "end": 205344, "strand": -1, "sequence": null}], "clusters": []}, {"accession": "MU279767.1", "subjects": [{"id": null, "hits": [{"query": "EHK18431.1", "subject": "KAI1824705.1", "identity": 35.263, "coverage": 80.36529680365297, "evalue": 2.18e-23, "bitscore": 106.0}], "name": "KAI1824705.1", "ipg": "540673509", "start": 34902, "end": 35947, "strand": 1, "sequence": null}], "clusters": []}, {"accession": "MU279835.1", "subjects": [{"id": null, "hits": [{"query": "EHK18432.1", "subject": "KAI1821195.1", "identity": 48.256, "coverage": 98.55072463768117, "evalue": 1.3e-100, "bitscore": 311.0}], "name": "KAI1821195.1", "ipg": "540669869", "start": 125731, "end": 126868, "strand": -1, "sequence": null}, {"id": null, "hits": [{"query": "EHK18435.1", "subject": "KAI1821189.1", "identity": 68.116, "coverage": 96.16724738675958, "evalue": 3.27e-137, "bitscore": 400.0}], "name": "KAI1821189.1", "ipg": "540669786", "start": 113599, "end": 115062, "strand": 1, "sequence": null}, {"id": null, "hits": [{"query": "EHK18436.1", "subject": "KAI1821194.1", "identity": 67.816, "coverage": 89.69072164948454, "evalue": 8.43e-90, "bitscore": 272.0}], "name": "KAI1821194.1", "ipg": "540669806", "start": 124672, "end": 125474, "strand": 1, "sequence": null}, {"id": null, "hits": [{"query": "EHK18437.1", "subject": "KAI1821190.1", "identity": 48.162, "coverage": 98.39357429718876, "evalue": 5.62e-81, "bitscore": 255.0}], "name": "KAI1821190.1", "ipg": "540669843", "start": 115321, "end": 116365, "strand": -1, "sequence": null}, {"id": null, "hits": [{"query": "EHK18438.1", "subject": "KAI1821188.1", "identity": 48.085, "coverage": 99.66400671986561, "evalue": 0.0, "bitscore": 2257.0}], "name": "KAI1821188.1", "ipg": "540669857", "start": 104562, "end": 112634, "strand": -1, "sequence": null}], "clusters": [{"indices": [4, 1, 3, 2, 0], "subjects": [], "intermediate_genes": [], "score": 6.3495, "start": 104562, "end": 126868, "number": 463}]}, {"accession": "MU279826.1", "subjects": [{"id": null, "hits": [{"query": "EHK18432.1", "subject": "KAI1821497.1", "identity": 50.581, "coverage": 97.10144927536231, "evalue": 1.56e-98, "bitscore": 306.0}], "name": "KAI1821497.1", "ipg": "540670141", "start": 81450, "end": 82584, "strand": 1, "sequence": null}], "clusters": []}, {"accession": "MU279765.1", "subjects": [{"id": null, "hits": [{"query": "EHK18433.1", "subject": "KAI1824889.1", "identity": 41.463, "coverage": 99.33481152993349, "evalue": 1.68e-121, "bitscore": 374.0}], "name": "KAI1824889.1", "ipg": "540673719", "start": 134539, "end": 136222, "strand": -1, "sequence": null}, {"id": null, "hits": [{"query": "EHK18435.1", "subject": "KAI1824886.1", "identity": 56.343, "coverage": 93.37979094076655, "evalue": 3.67e-103, "bitscore": 312.0}], "name": "KAI1824886.1", "ipg": "540673787", "start": 121115, "end": 122441, "strand": -1, "sequence": null}, {"id": null, "hits": [{"query": "EHK18436.1", "subject": "KAI1824880.1", "identity": 57.31, "coverage": 88.14432989690721, "evalue": 2.01e-65, "bitscore": 210.0}], "name": "KAI1824880.1", "ipg": "540673775", "start": 100458, "end": 101213, "strand": -1, "sequence": null}, {"id": null, "hits": [{"query": "EHK18437.1", "subject": "KAI1824883.1", "identity": 46.209, "coverage": 98.39357429718876, "evalue": 4.03e-75, "bitscore": 240.0}], "name": "KAI1824883.1", "ipg": "540673768", "start": 107632, "end": 108694, "strand": 1, "sequence": null}], "clusters": [{"indices": [2, 3, 1, 0], "subjects": [], "intermediate_genes": [], "score": 5.1136, "start": 100458, "end": 136222, "number": 464}]}]}, {"name": "Clonostachys solani", "strain": "", "scaffolds": [{"accession": "CABFOC020000043.1", "subjects": [{"id": null, "hits": [{"query": "EHK18428.1", "subject": "CAH0051986.1", "identity": 56.089, "coverage": 100.0, "evalue": 9.36e-105, "bitscore": 316.0}], "name": "CAH0051986.1", "ipg": "487868393", "start": 223658, "end": 224715, "strand": -1, "sequence": null}], "clusters": []}, {"accession": "CABFOC020000082.1", "subjects": [{"id": null, "hits": [{"query": "EHK18429.1", "subject": "CAH0058579.1", "identity": 66.87, "coverage": 99.84520123839009, "evalue": 0.0, "bitscore": 879.0}], "name": "CAH0058579.1", "ipg": "487861472", "start": 2029612, "end": 2031616, "strand": 1, "sequence": null}], "clusters": []}, {"accession": "CABFOC020000045.1", "subjects": [{"id": null, "hits": [{"query": "EHK18432.1", "subject": "CAH0053834.1", "identity": 48.563, "coverage": 99.42028985507247, "evalue": 2.6e-104, "bitscore": 321.0}], "name": "CAH0053834.1", "ipg": "487867719", "start": 3960884, "end": 3962011, "strand": -1, "sequence": null}], "clusters": []}, {"accession": "CABFOC020000054.1", "subjects": [{"id": null, "hits": [{"query": "EHK18432.1", "subject": "CAH0055149.1", "identity": 44.776, "coverage": 97.10144927536231, "evalue": 1.89e-96, "bitscore": 301.0}], "name": "CAH0055149.1", "ipg": "487864004", "start": 109710, "end": 110812, "strand": -1, "sequence": null}], "clusters": []}, {"accession": "CABFOC020000051.1", "subjects": [{"id": null, "hits": [{"query": "EHK18433.1", "subject": "CAH0054697.1", "identity": 40.319, "coverage": 96.45232815964523, "evalue": 1.11e-109, "bitscore": 357.0}], "name": "CAH0054697.1", "ipg": "504973937", "start": 283913, "end": 288013, "strand": -1, "sequence": null}, {"id": null, "hits": [{"query": "EHK18436.1", "subject": "CAH0054702.1", "identity": 65.169, "coverage": 87.62886597938144, "evalue": 5.75e-79, "bitscore": 254.0}, {"query": "EHK18437.1", "subject": "CAH0054702.1", "identity": 47.794, "coverage": 98.79518072289156, "evalue": 5.18e-78, "bitscore": 253.0}], "name": "CAH0054702.1", "ipg": "487864642", "start": 298480, "end": 300279, "strand": 1, "sequence": null}, {"id": null, "hits": [{"query": "EHK18438.1", "subject": "CAH0054704.1", "identity": 53.012, "coverage": 99.53800923981521, "evalue": 0.0, "bitscore": 2521.0}], "name": "CAH0054704.1", "ipg": "487864582", "start": 302915, "end": 310695, "strand": 1, "sequence": null}], "clusters": [{"indices": [0, 1, 2], "subjects": [], "intermediate_genes": [], "score": 3.3132, "start": 283913, "end": 310695, "number": 465}]}, {"accession": "CABFOC020000015.1", "subjects": [{"id": null, "hits": [{"query": "EHK18436.1", "subject": "CAH0046850.1", "identity": 54.971, "coverage": 87.62886597938144, "evalue": 4.38e-61, "bitscore": 207.0}], "name": "CAH0046850.1", "ipg": "487875410", "start": 1035535, "end": 1038119, "strand": 1, "sequence": null}, {"id": null, "hits": [{"query": "EHK18438.1", "subject": "CAH0046851.1", "identity": 45.992, "coverage": 99.53800923981521, "evalue": 0.0, "bitscore": 2095.0}], "name": "CAH0046851.1", "ipg": "487875398", "start": 1040101, "end": 1047998, "strand": 1, "sequence": null}], "clusters": []}]}, {"name": "Aspergillus granulosus", "strain": "CBS 588.65", "scaffolds": [{"accession": "JBFXLT010000097.1", "subjects": [{"id": null, "hits": [{"query": "EHK18428.1", "subject": "KAL2809055.1", "identity": 54.982, "coverage": 100.0, "evalue": 1.06e-104, "bitscore": 317.0}], "name": "KAL2809055.1", "ipg": "930948102", "start": 66378, "end": 67466, "strand": -1, "sequence": null}], "clusters": []}, {"accession": "JBFXLT010000050.1", "subjects": [{"id": null, "hits": [{"query": "EHK18429.1", "subject": "KAL2812172.1", "identity": 66.258, "coverage": 99.84520123839009, "evalue": 0.0, "bitscore": 849.0}], "name": "KAL2812172.1", "ipg": "930951258", "start": 79330, "end": 81405, "strand": 1, "sequence": null}], "clusters": []}, {"accession": "JBFXLT010000176.1", "subjects": [{"id": null, "hits": [{"query": "EHK18430.1", "subject": "KAL2802543.1", "identity": 43.811, "coverage": 99.01960784313727, "evalue": 2.97e-147, "bitscore": 442.0}], "name": "KAL2802543.1", "ipg": "930942852", "start": 10235, "end": 12054, "strand": -1, "sequence": null}, {"id": null, "hits": [{"query": "EHK18435.1", "subject": "KAL2802552.1", "identity": 55.636, "coverage": 95.81881533101046, "evalue": 9.36e-106, "bitscore": 320.0}], "name": "KAL2802552.1", "ipg": "930942900", "start": 38150, "end": 39526, "strand": 1, "sequence": null}, {"id": null, "hits": [{"query": "EHK18436.1", "subject": "KAL2802547.1", "identity": 56.287, "coverage": 86.08247422680412, "evalue": 8.28e-62, "bitscore": 201.0}], "name": "KAL2802547.1", "ipg": "930942915", "start": 21506, "end": 22236, "strand": 1, "sequence": null}], "clusters": [{"indices": [0, 2, 1], "subjects": [], "intermediate_genes": [], "score": 4.096299999999999, "start": 10235, "end": 39526, "number": 466}]}, {"accession": "JBFXLT010000064.1", "subjects": [{"id": null, "hits": [{"query": "EHK18436.1", "subject": "KAL2810945.1", "identity": 67.273, "coverage": 85.05154639175258, "evalue": 1.39e-84, "bitscore": 260.0}], "name": "KAL2810945.1", "ipg": "930950062", "start": 24375, "end": 25155, "strand": 1, "sequence": null}], "clusters": []}, {"accession": "JBFXLT010000101.1", "subjects": [{"id": null, "hits": [{"query": "EHK18436.1", "subject": "KAL2808910.1", "identity": 64.935, "coverage": 78.8659793814433, "evalue": 2.78e-66, "bitscore": 220.0}, {"query": "EHK18437.1", "subject": "KAL2808910.1", "identity": 45.098, "coverage": 92.7710843373494, "evalue": 2.16e-68, "bitscore": 228.0}], "name": "KAL2808910.1", "ipg": "930948041", "start": 85574, "end": 87484, "strand": 1, "sequence": null}], "clusters": []}]}, {"name": "Paraphaeosphaeria sporulosa", "strain": "AP3s5-JAC2a", "scaffolds": [{"accession": "NW_017253361.1", "subjects": [{"id": null, "hits": [{"query": "EHK18428.1", "subject": "XP_018041295.1", "identity": 54.745, "coverage": 100.0, "evalue": 1.1e-104, "bitscore": 316.0}], "name": "XP_018041295.1", "ipg": "109556175", "start": 4563800, "end": 4564827, "strand": -1, "sequence": null}], "clusters": []}, {"accession": "XM_018181811.1", "subjects": [{"id": null, "hits": [{"query": "EHK18428.1", "subject": "XP_018041295.1", "identity": 54.745, "coverage": 100.0, "evalue": 1.1e-104, "bitscore": 316.0}], "name": "XP_018041295.1", "ipg": "109556175", "start": 0, "end": 825, "strand": 1, "sequence": null}], "clusters": []}, {"accession": "KV441549.1", "subjects": [{"id": null, "hits": [{"query": "EHK18428.1", "subject": "OAG10930.1", "identity": 54.745, "coverage": 100.0, "evalue": 1.1e-104, "bitscore": 316.0}], "name": "OAG10930.1", "ipg": "109556175", "start": 4563800, "end": 4564827, "strand": -1, "sequence": null}], "clusters": []}, {"accession": "NW_017253362.1", "subjects": [{"id": null, "hits": [{"query": "EHK18431.1", "subject": "XP_018039484.1", "identity": 34.574, "coverage": 78.08219178082192, "evalue": 7.37e-20, "bitscore": 95.9}], "name": "XP_018039484.1", "ipg": "109554366", "start": 3358256, "end": 3359029, "strand": -1, "sequence": null}], "clusters": []}, {"accession": "XM_018181386.1", "subjects": [{"id": null, "hits": [{"query": "EHK18431.1", "subject": "XP_018039484.1", "identity": 34.574, "coverage": 78.08219178082192, "evalue": 7.37e-20, "bitscore": 95.9}], "name": "XP_018039484.1", "ipg": "109554366", "start": 272, "end": 959, "strand": 1, "sequence": null}], "clusters": []}, {"accession": "KV441550.1", "subjects": [{"id": null, "hits": [{"query": "EHK18431.1", "subject": "OAG09119.1", "identity": 34.574, "coverage": 78.08219178082192, "evalue": 7.37e-20, "bitscore": 95.9}], "name": "OAG09119.1", "ipg": "109554366", "start": 3358256, "end": 3359029, "strand": -1, "sequence": null}], "clusters": []}, {"accession": "NW_017253372.1", "subjects": [{"id": null, "hits": [{"query": "EHK18435.1", "subject": "XP_018030624.1", "identity": 61.567, "coverage": 93.37979094076655, "evalue": 2.2e-115, "bitscore": 344.0}], "name": "XP_018030624.1", "ipg": "109545511", "start": 1005158, "end": 1006273, "strand": 1, "sequence": null}, {"id": null, "hits": [{"query": "EHK18436.1", "subject": "XP_018030627.1", "identity": 51.685, "coverage": 85.56701030927834, "evalue": 1.64e-56, "bitscore": 188.0}], "name": "XP_018030627.1", "ipg": "109545514", "start": 1011882, "end": 1012678, "strand": -1, "sequence": null}], "clusters": []}, {"accession": "XM_018181156.1", "subjects": [{"id": null, "hits": [{"query": "EHK18435.1", "subject": "XP_018030624.1", "identity": 61.567, "coverage": 93.37979094076655, "evalue": 2.2e-115, "bitscore": 344.0}], "name": "XP_018030624.1", "ipg": "109545511", "start": 0, "end": 840, "strand": 1, "sequence": null}], "clusters": []}, {"accession": "KV441560.1", "subjects": [{"id": null, "hits": [{"query": "EHK18435.1", "subject": "OAG00259.1", "identity": 61.567, "coverage": 93.37979094076655, "evalue": 2.2e-115, "bitscore": 344.0}], "name": "OAG00259.1", "ipg": "109545511", "start": 1005158, "end": 1006273, "strand": 1, "sequence": null}, {"id": null, "hits": [{"query": "EHK18436.1", "subject": "OAG00262.1", "identity": 51.685, "coverage": 85.56701030927834, "evalue": 1.64e-56, "bitscore": 188.0}], "name": "OAG00262.1", "ipg": "109545514", "start": 1011882, "end": 1012678, "strand": -1, "sequence": null}], "clusters": []}, {"accession": "XM_018174978.1", "subjects": [{"id": null, "hits": [{"query": "EHK18436.1", "subject": "XP_018030627.1", "identity": 51.685, "coverage": 85.56701030927834, "evalue": 1.64e-56, "bitscore": 188.0}], "name": "XP_018030627.1", "ipg": "109545514", "start": 0, "end": 621, "strand": 1, "sequence": null}], "clusters": []}]}, {"name": "Paraphaeosphaeria sporulosa", "strain": "DISAAA10515", "scaffolds": [{"accession": "JAAQOO010000064.1", "subjects": [{"id": null, "hits": [{"query": "EHK18431.1", "subject": "KAK7180757.1", "identity": 34.574, "coverage": 78.08219178082192, "evalue": 7.37e-20, "bitscore": 95.9}], "name": "KAK7180757.1", "ipg": "109554366", "start": 120502, "end": 121275, "strand": 1, "sequence": null}], "clusters": []}]}, {"name": "Aspergillus lucknowensis", "strain": "CBS 449.75", "scaffolds": [{"accession": "NW_027263573.1", "subjects": [{"id": null, "hits": [{"query": "EHK18428.1", "subject": "XP_070884862.1", "identity": 54.244, "coverage": 100.0, "evalue": 1.22e-104, "bitscore": 316.0}], "name": "XP_070884862.1", "ipg": "931003943", "start": 367161, "end": 368155, "strand": -1, "sequence": null}], "clusters": []}, {"accession": "XM_071034437.1", "subjects": [{"id": null, "hits": [{"query": "EHK18428.1", "subject": "XP_070884862.1", "identity": 54.244, "coverage": 100.0, "evalue": 1.22e-104, "bitscore": 316.0}], "name": "XP_070884862.1", "ipg": "931003943", "start": 0, "end": 813, "strand": 1, "sequence": null}], "clusters": []}, {"accession": "JBFXLQ010000029.1", "subjects": [{"id": null, "hits": [{"query": "EHK18428.1", "subject": "KAL2865883.1", "identity": 54.244, "coverage": 100.0, "evalue": 1.22e-104, "bitscore": 316.0}], "name": "KAL2865883.1", "ipg": "931003943", "start": 367161, "end": 368155, "strand": -1, "sequence": null}], "clusters": []}, {"accession": "NW_027263577.1", "subjects": [{"id": null, "hits": [{"query": "EHK18429.1", "subject": "XP_070884303.1", "identity": 67.023, "coverage": 99.84520123839009, "evalue": 0.0, "bitscore": 866.0}], "name": "XP_070884303.1", "ipg": "931003399", "start": 329460, "end": 331539, "strand": 1, "sequence": null}], "clusters": []}, {"accession": "XM_071029653.1", "subjects": [{"id": null, "hits": [{"query": "EHK18429.1", "subject": "XP_070884303.1", "identity": 67.023, "coverage": 99.84520123839009, "evalue": 0.0, "bitscore": 866.0}], "name": "XP_070884303.1", "ipg": "931003399", "start": 112, "end": 1996, "strand": 1, "sequence": null}], "clusters": []}, {"accession": "JBFXLQ010000033.1", "subjects": [{"id": null, "hits": [{"query": "EHK18429.1", "subject": "KAL2865324.1", "identity": 67.023, "coverage": 99.84520123839009, "evalue": 0.0, "bitscore": 866.0}], "name": "KAL2865324.1", "ipg": "931003399", "start": 329460, "end": 331539, "strand": 1, "sequence": null}], "clusters": []}, {"accession": "NW_027263615.1", "subjects": [{"id": null, "hits": [{"query": "EHK18433.1", "subject": "XP_070881171.1", "identity": 40.716, "coverage": 98.4478935698448, "evalue": 3.94e-119, "bitscore": 368.0}], "name": "XP_070881171.1", "ipg": "931000289", "start": 24721, "end": 26332, "strand": -1, "sequence": null}, {"id": null, "hits": [{"query": "EHK18435.1", "subject": "XP_070881180.1", "identity": 57.455, "coverage": 95.81881533101046, "evalue": 4.17e-110, "bitscore": 330.0}], "name": "XP_070881180.1", "ipg": "931000282", "start": 39032, "end": 40335, "strand": -1, "sequence": null}, {"id": null, "hits": [{"query": "EHK18436.1", "subject": "XP_070881186.1", "identity": 56.287, "coverage": 86.08247422680412, "evalue": 1.09e-60, "bitscore": 198.0}], "name": "XP_070881186.1", "ipg": "931000311", "start": 55080, "end": 55769, "strand": -1, "sequence": null}], "clusters": [{"indices": [0, 1, 2], "subjects": [], "intermediate_genes": [], "score": 4.0896, "start": 24721, "end": 55769, "number": 467}]}, {"accession": "XM_071034788.1", "subjects": [{"id": null, "hits": [{"query": "EHK18433.1", "subject": "XP_070881171.1", "identity": 40.716, "coverage": 98.4478935698448, "evalue": 3.94e-119, "bitscore": 368.0}], "name": "XP_070881171.1", "ipg": "931000289", "start": 218, "end": 1697, "strand": 1, "sequence": null}], "clusters": []}, {"accession": "JBFXLQ010000071.1", "subjects": [{"id": null, "hits": [{"query": "EHK18433.1", "subject": "KAL2862192.1", "identity": 40.716, "coverage": 98.4478935698448, "evalue": 3.94e-119, "bitscore": 368.0}], "name": "KAL2862192.1", "ipg": "931000289", "start": 24721, "end": 26332, "strand": -1, "sequence": null}, {"id": null, "hits": [{"query": "EHK18435.1", "subject": "KAL2862201.1", "identity": 57.455, "coverage": 95.81881533101046, "evalue": 4.17e-110, "bitscore": 330.0}], "name": "KAL2862201.1", "ipg": "931000282", "start": 39032, "end": 40335, "strand": -1, "sequence": null}, {"id": null, "hits": [{"query": "EHK18436.1", "subject": "KAL2862207.1", "identity": 56.287, "coverage": 86.08247422680412, "evalue": 1.09e-60, "bitscore": 198.0}], "name": "KAL2862207.1", "ipg": "931000311", "start": 55080, "end": 55769, "strand": -1, "sequence": null}], "clusters": []}, {"accession": "XM_071033943.1", "subjects": [{"id": null, "hits": [{"query": "EHK18435.1", "subject": "XP_070881180.1", "identity": 57.455, "coverage": 95.81881533101046, "evalue": 4.17e-110, "bitscore": 330.0}], "name": "XP_070881180.1", "ipg": "931000282", "start": 0, "end": 837, "strand": 1, "sequence": null}], "clusters": []}, {"accession": "NW_027263562.1", "subjects": [{"id": null, "hits": [{"query": "EHK18435.1", "subject": "XP_070886438.1", "identity": 54.34, "coverage": 88.85017421602788, "evalue": 2.46e-93, "bitscore": 288.0}], "name": "XP_070886438.1", "ipg": "931005578", "start": 56985, "end": 58492, "strand": 1, "sequence": null}, {"id": null, "hits": [{"query": "EHK18437.1", "subject": "XP_070886439.1", "identity": 49.071, "coverage": 98.39357429718876, "evalue": 9.62e-78, "bitscore": 247.0}], "name": "XP_070886439.1", "ipg": "931005513", "start": 58765, "end": 59766, "strand": 1, "sequence": null}, {"id": null, "hits": [{"query": "EHK18438.1", "subject": "XP_070886437.1", "identity": 43.434, "coverage": 99.53800923981521, "evalue": 0.0, "bitscore": 1929.0}], "name": "XP_070886437.1", "ipg": "931005546", "start": 49220, "end": 56717, "strand": -1, "sequence": null}], "clusters": [{"indices": [2, 0, 1], "subjects": [], "intermediate_genes": [], "score": 3.2464, "start": 49220, "end": 59766, "number": 469}]}, {"accession": "XM_071034267.1", "subjects": [{"id": null, "hits": [{"query": "EHK18435.1", "subject": "XP_070886438.1", "identity": 54.34, "coverage": 88.85017421602788, "evalue": 2.46e-93, "bitscore": 288.0}], "name": "XP_070886438.1", "ipg": "931005578", "start": 0, "end": 861, "strand": 1, "sequence": null}], "clusters": []}, {"accession": "JBFXLQ010000018.1", "subjects": [{"id": null, "hits": [{"query": "EHK18435.1", "subject": "KAL2867459.1", "identity": 54.34, "coverage": 88.85017421602788, "evalue": 2.46e-93, "bitscore": 288.0}], "name": "KAL2867459.1", "ipg": "931005578", "start": 56985, "end": 58492, "strand": 1, "sequence": null}, {"id": null, "hits": [{"query": "EHK18437.1", "subject": "KAL2867460.1", "identity": 49.071, "coverage": 98.39357429718876, "evalue": 9.62e-78, "bitscore": 247.0}], "name": "KAL2867460.1", "ipg": "931005513", "start": 58765, "end": 59766, "strand": 1, "sequence": null}, {"id": null, "hits": [{"query": "EHK18438.1", "subject": "KAL2867458.1", "identity": 43.434, "coverage": 99.53800923981521, "evalue": 0.0, "bitscore": 1929.0}], "name": "KAL2867458.1", "ipg": "931005546", "start": 49220, "end": 56717, "strand": -1, "sequence": null}], "clusters": []}, {"accession": "XM_071033947.1", "subjects": [{"id": null, "hits": [{"query": "EHK18436.1", "subject": "XP_070881186.1", "identity": 56.287, "coverage": 86.08247422680412, "evalue": 1.09e-60, "bitscore": 198.0}], "name": "XP_070881186.1", "ipg": "931000311", "start": 0, "end": 573, "strand": 1, "sequence": null}], "clusters": []}, {"accession": "XM_071031146.1", "subjects": [{"id": null, "hits": [{"query": "EHK18437.1", "subject": "XP_070886439.1", "identity": 49.071, "coverage": 98.39357429718876, "evalue": 9.62e-78, "bitscore": 247.0}], "name": "XP_070886439.1", "ipg": "931005513", "start": 0, "end": 825, "strand": 1, "sequence": null}], "clusters": []}, {"accession": "XM_071032871.1", "subjects": [{"id": null, "hits": [{"query": "EHK18438.1", "subject": "XP_070886437.1", "identity": 43.434, "coverage": 99.53800923981521, "evalue": 0.0, "bitscore": 1929.0}], "name": "XP_070886437.1", "ipg": "931005546", "start": 0, "end": 7158, "strand": 1, "sequence": null}], "clusters": []}]}, {"name": "Exophiala bonariae", "strain": "CCFEE 5792", "scaffolds": [{"accession": "NW_027042502.1", "subjects": [{"id": null, "hits": [{"query": "EHK18428.1", "subject": "XP_064702560.1", "identity": 54.982, "coverage": 100.0, "evalue": 1.31e-104, "bitscore": 316.0}], "name": "XP_064702560.1", "ipg": "775253445", "start": 62327, "end": 63453, "strand": -1, "sequence": null}], "clusters": []}, {"accession": "XM_064850491.1", "subjects": [{"id": null, "hits": [{"query": "EHK18428.1", "subject": "XP_064702560.1", "identity": 54.982, "coverage": 100.0, "evalue": 1.31e-104, "bitscore": 316.0}], "name": "XP_064702560.1", "ipg": "775253445", "start": 0, "end": 816, "strand": 1, "sequence": null}], "clusters": []}, {"accession": "JAVRRD010000027.1", "subjects": [{"id": null, "hits": [{"query": "EHK18428.1", "subject": "KAK5046993.1", "identity": 54.982, "coverage": 100.0, "evalue": 1.31e-104, "bitscore": 316.0}], "name": "KAK5046993.1", "ipg": "775253445", "start": 62327, "end": 63453, "strand": -1, "sequence": null}], "clusters": []}]}, {"name": "Fusarium flagelliforme", "strain": "FIESC 12 MPI-CAGE-AA-0113", "scaffolds": [{"accession": "NW_025763506.1", "subjects": [{"id": null, "hits": [{"query": "EHK18428.1", "subject": "XP_045982598.1", "identity": 55.351, "coverage": 100.0, "evalue": 1.32e-104, "bitscore": 316.0}], "name": "XP_045982598.1", "ipg": "500847983", "start": 1127551, "end": 1128575, "strand": -1, "sequence": null}], "clusters": []}, {"accession": "XM_046124102.1", "subjects": [{"id": null, "hits": [{"query": "EHK18428.1", "subject": "XP_045982598.1", "identity": 55.351, "coverage": 100.0, "evalue": 1.32e-104, "bitscore": 316.0}], "name": "XP_045982598.1", "ipg": "500847983", "start": 230, "end": 1046, "strand": 1, "sequence": null}], "clusters": []}, {"accession": "JAHBOO010000004.1", "subjects": [{"id": null, "hits": [{"query": "EHK18428.1", "subject": "KAH7184966.1", "identity": 55.351, "coverage": 100.0, "evalue": 1.32e-104, "bitscore": 316.0}], "name": "KAH7184966.1", "ipg": "500847983", "start": 1127551, "end": 1128575, "strand": -1, "sequence": null}], "clusters": []}, {"accession": "NW_025763504.1", "subjects": [{"id": null, "hits": [{"query": "EHK18429.1", "subject": "XP_045987388.1", "identity": 65.899, "coverage": 99.84520123839009, "evalue": 0.0, "bitscore": 849.0}], "name": "XP_045987388.1", "ipg": "201501255", "start": 5357481, "end": 5359637, "strand": 1, "sequence": null}], "clusters": []}, {"accession": "XM_046127065.1", "subjects": [{"id": null, "hits": [{"query": "EHK18429.1", "subject": "XP_045987388.1", "identity": 65.899, "coverage": 99.84520123839009, "evalue": 0.0, "bitscore": 849.0}], "name": "XP_045987388.1", "ipg": "201501255", "start": 347, "end": 2243, "strand": 1, "sequence": null}], "clusters": []}, {"accession": "JAHBOO010000002.1", "subjects": [{"id": null, "hits": [{"query": "EHK18429.1", "subject": "KAH7193482.1", "identity": 65.899, "coverage": 99.84520123839009, "evalue": 0.0, "bitscore": 849.0}], "name": "KAH7193482.1", "ipg": "201501255", "start": 5357481, "end": 5359637, "strand": 1, "sequence": null}], "clusters": []}]}, {"name": "Fusarium flagelliforme", "strain": "NRRL 13405", "scaffolds": [{"accession": "PXXK01000222.1", "subjects": [{"id": null, "hits": [{"query": "EHK18428.1", "subject": "RFN47952.1", "identity": 54.982, "coverage": 100.0, "evalue": 5.48e-104, "bitscore": 314.0}], "name": "RFN47952.1", "ipg": "201503193", "start": 2512, "end": 3536, "strand": 1, "sequence": null}], "clusters": []}, {"accession": "PXXK01000332.1", "subjects": [{"id": null, "hits": [{"query": "EHK18429.1", "subject": "RFN45932.1", "identity": 65.899, "coverage": 99.84520123839009, "evalue": 0.0, "bitscore": 849.0}], "name": "RFN45932.1", "ipg": "201501255", "start": 43510, "end": 45666, "strand": -1, "sequence": null}], "clusters": []}]}, {"name": "Fusarium oxysporum f. sp. albedinis", "strain": "9", "scaffolds": [{"accession": "JAKELM010000007.1", "subjects": [{"id": null, "hits": [{"query": "EHK18428.1", "subject": "KAI3580513.1", "identity": 56.089, "coverage": 100.0, "evalue": 1.44e-104, "bitscore": 315.0}], "name": "KAI3580513.1", "ipg": "553584951", "start": 2543101, "end": 2544118, "strand": 1, "sequence": null}], "clusters": []}, {"accession": "JAKELM010000003.1", "subjects": [{"id": null, "hits": [{"query": "EHK18429.1", "subject": "KAI3584500.1", "identity": 67.791, "coverage": 99.84520123839009, "evalue": 0.0, "bitscore": 870.0}], "name": "KAI3584500.1", "ipg": "553587134", "start": 1446159, "end": 1448310, "strand": 1, "sequence": null}], "clusters": []}]}, {"name": "Fusarium oxysporum f. sp. albedinis", "strain": "13116", "scaffolds": [{"accession": "JACWCA010000214.1", "subjects": [{"id": null, "hits": [{"query": "EHK18428.1", "subject": "KAJ0145731.1", "identity": 56.089, "coverage": 100.0, "evalue": 1.44e-104, "bitscore": 315.0}], "name": "KAJ0145731.1", "ipg": "553584951", "start": 44650, "end": 45667, "strand": 1, "sequence": null}], "clusters": []}, {"accession": "JACWCA010000078.1", "subjects": [{"id": null, "hits": [{"query": "EHK18429.1", "subject": "KAJ0152414.1", "identity": 66.871, "coverage": 99.84520123839009, "evalue": 0.0, "bitscore": 850.0}], "name": "KAJ0152414.1", "ipg": "595479226", "start": 158, "end": 2309, "strand": 1, "sequence": null}], "clusters": []}]}, {"name": "Fusarium oxysporum f. sp. albedinis", "strain": "Foa 44", "scaffolds": [{"accession": "CM083099.1", "subjects": [{"id": null, "hits": [{"query": "EHK18428.1", "subject": "KAK2472005.1", "identity": 56.089, "coverage": 100.0, "evalue": 1.44e-104, "bitscore": 315.0}], "name": "KAK2472005.1", "ipg": "553584951", "start": 361241, "end": 362258, "strand": -1, "sequence": null}], "clusters": []}, {"accession": "JACSDM010000012.1", "subjects": [{"id": null, "hits": [{"query": "EHK18428.1", "subject": "KAK2472005.1", "identity": 56.089, "coverage": 100.0, "evalue": 1.44e-104, "bitscore": 315.0}], "name": "KAK2472005.1", "ipg": "553584951", "start": 361241, "end": 362258, "strand": -1, "sequence": null}], "clusters": []}, {"accession": "CM083093.1", "subjects": [{"id": null, "hits": [{"query": "EHK18429.1", "subject": "KAK2479960.1", "identity": 66.871, "coverage": 99.84520123839009, "evalue": 0.0, "bitscore": 850.0}], "name": "KAK2479960.1", "ipg": "595479226", "start": 3498333, "end": 3500484, "strand": -1, "sequence": null}], "clusters": []}, {"accession": "JACSDM010000006.1", "subjects": [{"id": null, "hits": [{"query": "EHK18429.1", "subject": "KAK2479960.1", "identity": 66.871, "coverage": 99.84520123839009, "evalue": 0.0, "bitscore": 850.0}], "name": "KAK2479960.1", "ipg": "595479226", "start": 3498333, "end": 3500484, "strand": -1, "sequence": null}], "clusters": []}]}, {"name": "Kalmusia sp.", "strain": "IMI 367209", "scaffolds": [{"accession": "JAPEUQ010000018.1", "subjects": [{"id": null, "hits": [{"query": "EHK18428.1", "subject": "KAJ4287621.1", "identity": 54.38, "coverage": 100.0, "evalue": 2.42e-104, "bitscore": 315.0}], "name": "KAJ4287621.1", "ipg": "614032596", "start": 268099, "end": 269161, "strand": 1, "sequence": null}], "clusters": []}, {"accession": "JAPEUQ010000001.1", "subjects": [{"id": null, "hits": [{"query": "EHK18428.1", "subject": "KAJ4304910.1", "identity": 55.678, "coverage": 100.0, "evalue": 3.26e-103, "bitscore": 312.0}], "name": "KAJ4304910.1", "ipg": "614049916", "start": 1348688, "end": 1349734, "strand": -1, "sequence": null}, {"id": null, "hits": [{"query": "EHK18430.1", "subject": "KAJ4304909.1", "identity": 47.297, "coverage": 99.6078431372549, "evalue": 9.34e-167, "bitscore": 493.0}], "name": "KAJ4304909.1", "ipg": "614049974", "start": 1346404, "end": 1348207, "strand": 1, "sequence": null}, {"id": null, "hits": [{"query": "EHK18430.1", "subject": "KAJ4305632.1", "identity": 46.718, "coverage": 98.82352941176471, "evalue": 1.46e-141, "bitscore": 428.0}], "name": "KAJ4305632.1", "ipg": "614050718", "start": 3406197, "end": 3407785, "strand": -1, "sequence": null}, {"id": null, "hits": [{"query": "EHK18431.1", "subject": "KAJ4304907.1", "identity": 53.202, "coverage": 91.78082191780823, "evalue": 6.8e-72, "bitscore": 228.0}], "name": "KAJ4304907.1", "ipg": "614050004", "start": 1342815, "end": 1343552, "strand": 1, "sequence": null}, {"id": null, "hits": [{"query": "EHK18434.1", "subject": "KAJ4304905.1", "identity": 57.514, "coverage": 97.27767695099818, "evalue": 0.0, "bitscore": 620.0}], "name": "KAJ4304905.1", "ipg": "614049938", "start": 1338052, "end": 1339987, "strand": 1, "sequence": null}, {"id": null, "hits": [{"query": "EHK18435.1", "subject": "KAJ4304904.1", "identity": 66.86, "coverage": 59.58188153310105, "evalue": 2.78e-81, "bitscore": 253.0}], "name": "KAJ4304904.1", "ipg": "614049817", "start": 1336732, "end": 1337401, "strand": -1, "sequence": null}, {"id": null, "hits": [{"query": "EHK18436.1", "subject": "KAJ4304903.1", "identity": 56.627, "coverage": 85.05154639175258, "evalue": 1.9e-62, "bitscore": 203.0}], "name": "KAJ4304903.1", "ipg": "614049825", "start": 1334834, "end": 1335510, "strand": 1, "sequence": null}, {"id": null, "hits": [{"query": "EHK18438.1", "subject": "KAJ4304901.1", "identity": 53.177, "coverage": 99.28601427971441, "evalue": 0.0, "bitscore": 2504.0}], "name": "KAJ4304901.1", "ipg": "614049881", "start": 1325156, "end": 1332762, "strand": -1, "sequence": null}], "clusters": [{"indices": [7, 6, 5, 4, 3, 1, 0], "subjects": [], "intermediate_genes": [], "score": 10.4613, "start": 1325156, "end": 1349734, "number": 471}]}, {"accession": "JAPEUQ010000002.1", "subjects": [{"id": null, "hits": [{"query": "EHK18433.1", "subject": "KAJ4303141.1", "identity": 43.923, "coverage": 99.33481152993349, "evalue": 6.33e-134, "bitscore": 406.0}], "name": "KAJ4303141.1", "ipg": "614048160", "start": 1682062, "end": 1683820, "strand": 1, "sequence": null}], "clusters": []}, {"accession": "JAPEUQ010000006.1", "subjects": [{"id": null, "hits": [{"query": "EHK18435.1", "subject": "KAJ4296343.1", "identity": 57.836, "coverage": 93.37979094076655, "evalue": 2.87e-108, "bitscore": 326.0}], "name": "KAJ4296343.1", "ipg": "614041373", "start": 504594, "end": 505649, "strand": -1, "sequence": null}, {"id": null, "hits": [{"query": "EHK18436.1", "subject": "KAJ4296341.1", "identity": 46.939, "coverage": 92.26804123711341, "evalue": 2.11e-54, "bitscore": 183.0}], "name": "KAJ4296341.1", "ipg": "614041420", "start": 502225, "end": 502938, "strand": 1, "sequence": null}], "clusters": []}]}, {"name": "Neofusicoccum parvum UCRNP2", "strain": "", "scaffolds": [{"accession": "KB915904.1", "subjects": [{"id": null, "hits": [{"query": "EHK18428.1", "subject": "EOD51047.1", "identity": 54.613, "coverage": 100.0, "evalue": 2.49e-104, "bitscore": 315.0}], "name": "EOD51047.1", "ipg": "35677872", "start": 16530, "end": 17594, "strand": -1, "sequence": null}], "clusters": []}, {"accession": "KB915739.1", "subjects": [{"id": null, "hits": [{"query": "EHK18435.1", "subject": "EOD52467.1", "identity": 42.754, "coverage": 95.81881533101046, "evalue": 9.25e-70, "bitscore": 228.0}], "name": "EOD52467.1", "ipg": "35679289", "start": 9060, "end": 10195, "strand": -1, "sequence": null}], "clusters": []}]}, {"name": "Neofusicoccum parvum", "strain": "NSSI1", "scaffolds": [{"accession": "BSXH01000019.1", "subjects": [{"id": null, "hits": [{"query": "EHK18428.1", "subject": "GME56081.1", "identity": 54.613, "coverage": 100.0, "evalue": 2.49e-104, "bitscore": 315.0}], "name": "GME56081.1", "ipg": "35677872", "start": 46138, "end": 47202, "strand": 1, "sequence": null}], "clusters": []}, {"accession": "BSXH01000009.1", "subjects": [{"id": null, "hits": [{"query": "EHK18435.1", "subject": "GME49195.1", "identity": 42.754, "coverage": 95.81881533101046, "evalue": 1.46e-69, "bitscore": 228.0}], "name": "GME49195.1", "ipg": "650553448", "start": 494791, "end": 495926, "strand": 1, "sequence": null}], "clusters": []}]}, {"name": "Neofusicoccum parvum", "strain": "PPO83", "scaffolds": [{"accession": "BSXG01000008.1", "subjects": [{"id": null, "hits": [{"query": "EHK18428.1", "subject": "GME23728.1", "identity": 54.613, "coverage": 100.0, "evalue": 5.53e-104, "bitscore": 314.0}], "name": "GME23728.1", "ipg": "650564619", "start": 523620, "end": 524684, "strand": -1, "sequence": null}], "clusters": []}, {"accession": "BSXG01000023.1", "subjects": [{"id": null, "hits": [{"query": "EHK18431.1", "subject": "GME25893.1", "identity": 33.023, "coverage": 91.78082191780823, "evalue": 2.35e-20, "bitscore": 99.4}], "name": "GME25893.1", "ipg": "650563177", "start": 327594, "end": 329072, "strand": -1, "sequence": null}, {"id": null, "hits": [{"query": "EHK18431.1", "subject": "GME25894.1", "identity": 33.023, "coverage": 91.78082191780823, "evalue": 2.48e-20, "bitscore": 99.0}], "name": "GME25894.1", "ipg": "650563205", "start": 327594, "end": 328742, "strand": -1, "sequence": null}], "clusters": []}, {"accession": "BSXG01000002.1", "subjects": [{"id": null, "hits": [{"query": "EHK18435.1", "subject": "GME22195.1", "identity": 42.754, "coverage": 95.81881533101046, "evalue": 1.68e-69, "bitscore": 228.0}], "name": "GME22195.1", "ipg": "650565343", "start": 32798, "end": 33933, "strand": -1, "sequence": null}], "clusters": []}]}, {"name": "Vermiconidia calcicola", "strain": "CCFEE 5887", "scaffolds": [{"accession": "JAXLQG010000004.1", "subjects": [{"id": null, "hits": [{"query": "EHK18428.1", "subject": "KAK5540867.1", "identity": 56.458, "coverage": 100.0, "evalue": 2.58e-104, "bitscore": 315.0}], "name": "KAK5540867.1", "ipg": "775361987", "start": 233657, "end": 234678, "strand": 1, "sequence": null}], "clusters": []}, {"accession": "JAXLQG010000002.1", "subjects": [{"id": null, "hits": [{"query": "EHK18434.1", "subject": "KAK5543690.1", "identity": 55.121, "coverage": 96.91470054446461, "evalue": 0.0, "bitscore": 627.0}], "name": "KAK5543690.1", "ipg": "775387460", "start": 846756, "end": 848863, "strand": 1, "sequence": null}], "clusters": []}]}, {"name": "Exophiala sp.", "strain": "CCFEE 6169", "scaffolds": [{"accession": "JAXLQH010000002.1", "subjects": [{"id": null, "hits": [{"query": "EHK18428.1", "subject": "KAK5549641.1", "identity": 56.458, "coverage": 100.0, "evalue": 2.58e-104, "bitscore": 315.0}], "name": "KAK5549641.1", "ipg": "775361987", "start": 868121, "end": 869142, "strand": -1, "sequence": null}], "clusters": []}, {"accession": "JAXLQH010000005.1", "subjects": [{"id": null, "hits": [{"query": "EHK18434.1", "subject": "KAK5548367.1", "identity": 55.121, "coverage": 96.91470054446461, "evalue": 0.0, "bitscore": 627.0}], "name": "KAK5548367.1", "ipg": "775387460", "start": 159001, "end": 161108, "strand": 1, "sequence": null}], "clusters": []}]}, {"name": "Exophiala sp.", "strain": "CCFEE 6388", "scaffolds": [{"accession": "JAVRRU010000015.1", "subjects": [{"id": null, "hits": [{"query": "EHK18434.1", "subject": "KAK5181577.1", "identity": 54.19, "coverage": 96.91470054446461, "evalue": 0.0, "bitscore": 626.0}], "name": "KAK5181577.1", "ipg": "775355914", "start": 21383, "end": 23365, "strand": -1, "sequence": null}], "clusters": []}]}, {"name": "Caloplaca ligustica", "strain": "", "scaffolds": [{"accession": "JALAIE010000044.1", "subjects": [{"id": null, "hits": [{"query": "EHK18428.1", "subject": "KAI4156898.1", "identity": 55.515, "coverage": 100.0, "evalue": 3.28e-104, "bitscore": 315.0}], "name": "KAI4156898.1", "ipg": "555684485", "start": 47241, "end": 48236, "strand": -1, "sequence": null}], "clusters": []}, {"accession": "JALAIE010000051.1", "subjects": [{"id": null, "hits": [{"query": "EHK18430.1", "subject": "KAI4156736.1", "identity": 47.266, "coverage": 99.2156862745098, "evalue": 2.61e-148, "bitscore": 446.0}], "name": "KAI4156736.1", "ipg": "555684317", "start": 167, "end": 1776, "strand": -1, "sequence": null}], "clusters": []}, {"accession": "JALAIE010000106.1", "subjects": [{"id": null, "hits": [{"query": "EHK18436.1", "subject": "KAI4152523.1", "identity": 60.452, "coverage": 90.72164948453609, "evalue": 1.38e-73, "bitscore": 231.0}], "name": "KAI4152523.1", "ipg": "555680140", "start": 14104, "end": 14760, "strand": -1, "sequence": null}, {"id": null, "hits": [{"query": "EHK18437.1", "subject": "KAI4152524.1", "identity": 45.185, "coverage": 98.79518072289156, "evalue": 2.85e-74, "bitscore": 239.0}], "name": "KAI4152524.1", "ipg": "555680139", "start": 15018, "end": 16771, "strand": -1, "sequence": null}, {"id": null, "hits": [{"query": "EHK18438.1", "subject": "KAI4152522.1", "identity": 49.855, "coverage": 99.66400671986561, "evalue": 0.0, "bitscore": 2324.0}], "name": "KAI4152522.1", "ipg": "555680151", "start": 2921, "end": 10966, "strand": -1, "sequence": null}], "clusters": [{"indices": [2, 0, 1], "subjects": [], "intermediate_genes": [], "score": 4.2794, "start": 2921, "end": 16771, "number": 472}]}]}, {"name": "Aspergillus candidus", "strain": "CBS 102.13", "scaffolds": [{"accession": "NW_020194011.1", "subjects": [{"id": null, "hits": [{"query": "EHK18428.1", "subject": "XP_024675040.1", "identity": 56.044, "coverage": 100.0, "evalue": 3.82e-104, "bitscore": 315.0}], "name": "XP_024675040.1", "ipg": "173937138", "start": 360235, "end": 361228, "strand": 1, "sequence": null}, {"id": null, "hits": [{"query": "EHK18429.1", "subject": "XP_024674992.1", "identity": 64.253, "coverage": 100.0, "evalue": 0.0, "bitscore": 870.0}], "name": "XP_024674992.1", "ipg": "173937068", "start": 227149, "end": 229262, "strand": 1, "sequence": null}], "clusters": []}, {"accession": "XM_024811417.1", "subjects": [{"id": null, "hits": [{"query": "EHK18428.1", "subject": "XP_024675040.1", "identity": 56.044, "coverage": 100.0, "evalue": 3.82e-104, "bitscore": 315.0}], "name": "XP_024675040.1", "ipg": "173937138", "start": 83, "end": 902, "strand": 1, "sequence": null}], "clusters": []}, {"accession": "KZ559122.1", "subjects": [{"id": null, "hits": [{"query": "EHK18428.1", "subject": "PLB41028.1", "identity": 56.044, "coverage": 100.0, "evalue": 3.82e-104, "bitscore": 315.0}], "name": "PLB41028.1", "ipg": "173937138", "start": 360235, "end": 361228, "strand": 1, "sequence": null}, {"id": null, "hits": [{"query": "EHK18429.1", "subject": "PLB40980.1", "identity": 64.253, "coverage": 100.0, "evalue": 0.0, "bitscore": 870.0}], "name": "PLB40980.1", "ipg": "173937068", "start": 227149, "end": 229262, "strand": 1, "sequence": null}], "clusters": []}, {"accession": "NW_020194010.1", "subjects": [{"id": null, "hits": [{"query": "EHK18428.1", "subject": "XP_024675393.1", "identity": 55.678, "coverage": 100.0, "evalue": 3.87e-104, "bitscore": 315.0}], "name": "XP_024675393.1", "ipg": "173937494", "start": 659590, "end": 660614, "strand": -1, "sequence": null}], "clusters": []}, {"accession": "XM_024815947.1", "subjects": [{"id": null, "hits": [{"query": "EHK18428.1", "subject": "XP_024675393.1", "identity": 55.678, "coverage": 100.0, "evalue": 3.87e-104, "bitscore": 315.0}], "name": "XP_024675393.1", "ipg": "173937494", "start": 0, "end": 819, "strand": 1, "sequence": null}], "clusters": []}, {"accession": "KZ559121.1", "subjects": [{"id": null, "hits": [{"query": "EHK18428.1", "subject": "PLB41381.1", "identity": 55.678, "coverage": 100.0, "evalue": 3.87e-104, "bitscore": 315.0}], "name": "PLB41381.1", "ipg": "173937494", "start": 659590, "end": 660614, "strand": -1, "sequence": null}], "clusters": []}, {"accession": "XM_024811395.1", "subjects": [{"id": null, "hits": [{"query": "EHK18429.1", "subject": "XP_024674992.1", "identity": 64.253, "coverage": 100.0, "evalue": 0.0, "bitscore": 870.0}], "name": "XP_024674992.1", "ipg": "173937068", "start": 42, "end": 1944, "strand": 1, "sequence": null}], "clusters": []}]}, {"name": "Fusarium clavum", "strain": "CS3069", "scaffolds": [{"accession": "CBMI010002839.1", "subjects": [{"id": null, "hits": [{"query": "EHK18428.1", "subject": "CEG05076.1", "identity": 55.351, "coverage": 100.0, "evalue": 5.02e-104, "bitscore": 314.0}], "name": "CEG05076.1", "ipg": "64265876", "start": 2685, "end": 3711, "strand": 1, "sequence": null}], "clusters": []}]}, {"name": "Fusarium graminum", "strain": "NRRL 20692", "scaffolds": [{"accession": "JAAGWP010000047.1", "subjects": [{"id": null, "hits": [{"query": "EHK18428.1", "subject": "KAF5000920.1", "identity": 56.458, "coverage": 100.0, "evalue": 6.97e-104, "bitscore": 314.0}], "name": "KAF5000920.1", "ipg": "328116501", "start": 11301, "end": 12330, "strand": -1, "sequence": null}], "clusters": []}, {"accession": "JAAGWP010000050.1", "subjects": [{"id": null, "hits": [{"query": "EHK18429.1", "subject": "KAF5000712.1", "identity": 66.513, "coverage": 99.84520123839009, "evalue": 0.0, "bitscore": 858.0}], "name": "KAF5000712.1", "ipg": "328116318", "start": 43704, "end": 45857, "strand": 1, "sequence": null}], "clusters": []}, {"accession": "JAAGWP010000487.1", "subjects": [{"id": null, "hits": [{"query": "EHK18430.1", "subject": "KAF4988025.1", "identity": 44.664, "coverage": 98.0392156862745, "evalue": 3.99e-135, "bitscore": 412.0}], "name": "KAF4988025.1", "ipg": "328103868", "start": 12848, "end": 14448, "strand": 1, "sequence": null}], "clusters": []}]}, {"name": "Lambiella insularis", "strain": "", "scaffolds": [{"accession": "JALDZE010000011.1", "subjects": [{"id": null, "hits": [{"query": "EHK18428.1", "subject": "MCJ1473925.1", "identity": 53.676, "coverage": 100.0, "evalue": 8.58e-104, "bitscore": 313.0}], "name": "MCJ1473925.1", "ipg": "539949452", "start": 210031, "end": 211026, "strand": 1, "sequence": null}], "clusters": []}, {"accession": "JALDZE010000020.1", "subjects": [{"id": null, "hits": [{"query": "EHK18431.1", "subject": "MCJ1475486.1", "identity": 34.043, "coverage": 79.45205479452055, "evalue": 4.94e-21, "bitscore": 98.6}], "name": "MCJ1475486.1", "ipg": "539949471", "start": 272854, "end": 273499, "strand": -1, "sequence": null}], "clusters": []}]}, {"name": "Aspergillus lentulus", "strain": "IFM 61392", "scaffolds": [{"accession": "BLKJ01000025.1", "subjects": [{"id": null, "hits": [{"query": "EHK18428.1", "subject": "GFG08470.1", "identity": 56.25, "coverage": 100.0, "evalue": 8.97e-104, "bitscore": 313.0}], "name": "GFG08470.1", "ipg": "296602975", "start": 362712, "end": 363716, "strand": 1, "sequence": null}], "clusters": []}, {"accession": "BLKJ01000042.1", "subjects": [{"id": null, "hits": [{"query": "EHK18436.1", "subject": "GFG11942.1", "identity": 52.542, "coverage": 90.72164948453609, "evalue": 6.21e-58, "bitscore": 191.0}], "name": "GFG11942.1", "ipg": "296591658", "start": 175281, "end": 175939, "strand": -1, "sequence": null}, {"id": null, "hits": [{"query": "EHK18437.1", "subject": "GFG11938.1", "identity": 48.659, "coverage": 93.57429718875501, "evalue": 2.64e-71, "bitscore": 231.0}], "name": "GFG11938.1", "ipg": "296591625", "start": 171373, "end": 172354, "strand": 1, "sequence": null}, {"id": null, "hits": [{"query": "EHK18438.1", "subject": "GFG11934.1", "identity": 43.003, "coverage": 99.66400671986561, "evalue": 0.0, "bitscore": 1895.0}], "name": "GFG11934.1", "ipg": "296602403", "start": 161547, "end": 169216, "strand": -1, "sequence": null}], "clusters": [{"indices": [2, 1, 0], "subjects": [], "intermediate_genes": [], "score": 5.2317, "start": 161547, "end": 175939, "number": 473}]}]}, {"name": "Aspergillus lentulus", "strain": "CNM-CM8060", "scaffolds": [{"accession": "JAAAPS010000140.1", "subjects": [{"id": null, "hits": [{"query": "EHK18428.1", "subject": "KAF4172383.1", "identity": 55.882, "coverage": 100.0, "evalue": 3.84e-103, "bitscore": 312.0}], "name": "KAF4172383.1", "ipg": "98245106", "start": 60108, "end": 61112, "strand": -1, "sequence": null}], "clusters": []}, {"accession": "JAAAPS010000037.1", "subjects": [{"id": null, "hits": [{"query": "EHK18436.1", "subject": "KAF4176939.1", "identity": 53.254, "coverage": 87.11340206185567, "evalue": 6.01e-58, "bitscore": 191.0}], "name": "KAF4176939.1", "ipg": "316787794", "start": 83102, "end": 83760, "strand": 1, "sequence": null}, {"id": null, "hits": [{"query": "EHK18437.1", "subject": "KAF4176941.1", "identity": 48.659, "coverage": 93.57429718875501, "evalue": 5.78e-70, "bitscore": 231.0}], "name": "KAF4176941.1", "ipg": "316787806", "start": 86685, "end": 88821, "strand": -1, "sequence": null}, {"id": null, "hits": [{"query": "EHK18438.1", "subject": "KAF4176942.1", "identity": 43.003, "coverage": 99.66400671986561, "evalue": 0.0, "bitscore": 1896.0}], "name": "KAF4176942.1", "ipg": "316787805", "start": 89824, "end": 97492, "strand": 1, "sequence": null}], "clusters": [{"indices": [0, 1, 2], "subjects": [], "intermediate_genes": [], "score": 5.2318, "start": 83102, "end": 97492, "number": 474}]}]}, {"name": "Aspergillus lentulus", "strain": "IFM 54703", "scaffolds": [{"accession": "BCLY01000004.1", "subjects": [{"id": null, "hits": [{"query": "EHK18428.1", "subject": "GAQ05325.1", "identity": 55.882, "coverage": 100.0, "evalue": 3.84e-103, "bitscore": 312.0}], "name": "GAQ05325.1", "ipg": "98245106", "start": 4195638, "end": 4196642, "strand": -1, "sequence": null}], "clusters": []}, {"accession": "BCLY01000013.1", "subjects": [{"id": null, "hits": [{"query": "EHK18435.1", "subject": "GAQ09993.1", "identity": 51.739, "coverage": 74.56445993031359, "evalue": 6.78e-70, "bitscore": 235.0}], "name": "GAQ09993.1", "ipg": "98239114", "start": 72728, "end": 75372, "strand": -1, "sequence": null}, {"id": null, "hits": [{"query": "EHK18436.1", "subject": "GAQ09991.1", "identity": 52.542, "coverage": 90.72164948453609, "evalue": 5.88e-58, "bitscore": 191.0}], "name": "GAQ09991.1", "ipg": "98239112", "start": 69177, "end": 69835, "strand": 1, "sequence": null}, {"id": null, "hits": [{"query": "EHK18438.1", "subject": "GAQ09994.1", "identity": 43.428, "coverage": 99.66400671986561, "evalue": 0.0, "bitscore": 1910.0}], "name": "GAQ09994.1", "ipg": "98239115", "start": 75869, "end": 83537, "strand": 1, "sequence": null}], "clusters": [{"indices": [1, 0, 2], "subjects": [], "intermediate_genes": [], "score": 4.2336, "start": 69177, "end": 83537, "number": 475}]}]}, {"name": "Aspergillus lentulus", "strain": "CNM-CM8694", "scaffolds": [{"accession": "JAAAPT010000127.1", "subjects": [{"id": null, "hits": [{"query": "EHK18428.1", "subject": "KAF4191933.1", "identity": 55.882, "coverage": 100.0, "evalue": 3.84e-103, "bitscore": 312.0}], "name": "KAF4191933.1", "ipg": "98245106", "start": 61645, "end": 62649, "strand": -1, "sequence": null}], "clusters": []}, {"accession": "JAAAPT010000022.1", "subjects": [{"id": null, "hits": [{"query": "EHK18436.1", "subject": "KAF4196975.1", "identity": 53.254, "coverage": 87.11340206185567, "evalue": 6.01e-58, "bitscore": 191.0}], "name": "KAF4196975.1", "ipg": "316787794", "start": 83071, "end": 83729, "strand": 1, "sequence": null}, {"id": null, "hits": [{"query": "EHK18437.1", "subject": "KAF4196977.1", "identity": 48.659, "coverage": 93.57429718875501, "evalue": 5.78e-70, "bitscore": 231.0}], "name": "KAF4196977.1", "ipg": "316787806", "start": 86654, "end": 88790, "strand": -1, "sequence": null}, {"id": null, "hits": [{"query": "EHK18438.1", "subject": "KAF4196978.1", "identity": 43.003, "coverage": 99.66400671986561, "evalue": 0.0, "bitscore": 1896.0}], "name": "KAF4196978.1", "ipg": "316787805", "start": 89793, "end": 97461, "strand": 1, "sequence": null}], "clusters": [{"indices": [0, 1, 2], "subjects": [], "intermediate_genes": [], "score": 5.2318, "start": 83071, "end": 97461, "number": 476}]}]}, {"name": "Aspergillus lentulus", "strain": "CNM-CM8927", "scaffolds": [{"accession": "JAAAPU010000137.1", "subjects": [{"id": null, "hits": [{"query": "EHK18428.1", "subject": "KAF4201522.1", "identity": 55.882, "coverage": 100.0, "evalue": 3.84e-103, "bitscore": 312.0}], "name": "KAF4201522.1", "ipg": "98245106", "start": 18242, "end": 19246, "strand": 1, "sequence": null}], "clusters": []}, {"accession": "JAAAPU010000033.1", "subjects": [{"id": null, "hits": [{"query": "EHK18436.1", "subject": "KAF4206105.1", "identity": 52.542, "coverage": 90.72164948453609, "evalue": 6.21e-58, "bitscore": 191.0}], "name": "KAF4206105.1", "ipg": "296591658", "start": 88336, "end": 88994, "strand": 1, "sequence": null}, {"id": null, "hits": [{"query": "EHK18437.1", "subject": "KAF4206107.1", "identity": 48.659, "coverage": 93.57429718875501, "evalue": 5.78e-70, "bitscore": 231.0}], "name": "KAF4206107.1", "ipg": "316787806", "start": 91919, "end": 94055, "strand": -1, "sequence": null}, {"id": null, "hits": [{"query": "EHK18438.1", "subject": "KAF4206108.1", "identity": 43.003, "coverage": 99.66400671986561, "evalue": 0.0, "bitscore": 1898.0}], "name": "KAF4206108.1", "ipg": "316791239", "start": 95058, "end": 102726, "strand": 1, "sequence": null}], "clusters": [{"indices": [0, 1, 2], "subjects": [], "intermediate_genes": [], "score": 5.232, "start": 88336, "end": 102726, "number": 477}]}]}, {"name": "Aspergillus lentulus", "strain": "CNM-CM6936", "scaffolds": [{"accession": "JAAAPQ010000026.1", "subjects": [{"id": null, "hits": [{"query": "EHK18428.1", "subject": "KAF4167610.1", "identity": 55.882, "coverage": 100.0, "evalue": 4.93e-103, "bitscore": 311.0}], "name": "KAF4167610.1", "ipg": "316785561", "start": 47942, "end": 48946, "strand": -1, "sequence": null}], "clusters": []}, {"accession": "JAAAPQ010000029.1", "subjects": [{"id": null, "hits": [{"query": "EHK18436.1", "subject": "KAF4167446.1", "identity": 52.542, "coverage": 90.72164948453609, "evalue": 6.21e-58, "bitscore": 191.0}], "name": "KAF4167446.1", "ipg": "296591658", "start": 112090, "end": 112748, "strand": -1, "sequence": null}, {"id": null, "hits": [{"query": "EHK18437.1", "subject": "KAF4167444.1", "identity": 48.659, "coverage": 93.57429718875501, "evalue": 6.51e-70, "bitscore": 230.0}], "name": "KAF4167444.1", "ipg": "316782291", "start": 107027, "end": 109163, "strand": 1, "sequence": null}, {"id": null, "hits": [{"query": "EHK18438.1", "subject": "KAF4167443.1", "identity": 43.003, "coverage": 99.66400671986561, "evalue": 0.0, "bitscore": 1896.0}], "name": "KAF4167443.1", "ipg": "296591699", "start": 98356, "end": 106025, "strand": -1, "sequence": null}], "clusters": [{"indices": [2, 1, 0], "subjects": [], "intermediate_genes": [], "score": 5.2317, "start": 98356, "end": 112748, "number": 478}]}]}, {"name": "Aspergillus lentulus", "strain": "CNM-CM7927", "scaffolds": [{"accession": "JAAAPR010000003.1", "subjects": [{"id": null, "hits": [{"query": "EHK18428.1", "subject": "KAF4190029.1", "identity": 55.882, "coverage": 100.0, "evalue": 4.93e-103, "bitscore": 311.0}], "name": "KAF4190029.1", "ipg": "316785561", "start": 283877, "end": 284881, "strand": 1, "sequence": null}], "clusters": []}, {"accession": "JAAAPR010000030.1", "subjects": [{"id": null, "hits": [{"query": "EHK18436.1", "subject": "KAF4186817.1", "identity": 53.254, "coverage": 87.11340206185567, "evalue": 6.01e-58, "bitscore": 191.0}], "name": "KAF4186817.1", "ipg": "316787794", "start": 70190, "end": 70848, "strand": 1, "sequence": null}, {"id": null, "hits": [{"query": "EHK18437.1", "subject": "KAF4186819.1", "identity": 48.659, "coverage": 93.57429718875501, "evalue": 6.17e-70, "bitscore": 231.0}], "name": "KAF4186819.1", "ipg": "316789465", "start": 73773, "end": 75909, "strand": -1, "sequence": null}, {"id": null, "hits": [{"query": "EHK18438.1", "subject": "KAF4186820.1", "identity": 43.003, "coverage": 99.66400671986561, "evalue": 0.0, "bitscore": 1896.0}], "name": "KAF4186820.1", "ipg": "316787805", "start": 76912, "end": 84580, "strand": 1, "sequence": null}], "clusters": [{"indices": [0, 1, 2], "subjects": [], "intermediate_genes": [], "score": 5.2318, "start": 70190, "end": 84580, "number": 479}]}]}, {"name": "Aspergillus lentulus", "strain": "IFM 47457", "scaffolds": [{"accession": "BLKD01000045.1", "subjects": [{"id": null, "hits": [{"query": "EHK18435.1", "subject": "GFF87193.1", "identity": 59.585, "coverage": 67.24738675958189, "evalue": 3.12e-75, "bitscore": 239.0}], "name": "GFF87193.1", "ipg": "296604852", "start": 74461, "end": 75277, "strand": -1, "sequence": null}, {"id": null, "hits": [{"query": "EHK18436.1", "subject": "GFF87187.1", "identity": 52.542, "coverage": 90.72164948453609, "evalue": 6.21e-58, "bitscore": 191.0}], "name": "GFF87187.1", "ipg": "296591658", "start": 69556, "end": 70214, "strand": 1, "sequence": null}, {"id": null, "hits": [{"query": "EHK18437.1", "subject": "GFF87191.1", "identity": 48.473, "coverage": 93.57429718875501, "evalue": 2.04e-69, "bitscore": 226.0}], "name": "GFF87191.1", "ipg": "296604854", "start": 73141, "end": 74122, "strand": -1, "sequence": null}, {"id": null, "hits": [{"query": "EHK18438.1", "subject": "GFF87196.1", "identity": 43.003, "coverage": 99.66400671986561, "evalue": 0.0, "bitscore": 1896.0}], "name": "GFF87196.1", "ipg": "296591699", "start": 76279, "end": 83948, "strand": 1, "sequence": null}], "clusters": [{"indices": [1, 2, 0, 3], "subjects": [], "intermediate_genes": [], "score": 5.2552, "start": 69556, "end": 83948, "number": 480}]}]}, {"name": "Aspergillus lentulus", "strain": "IFM 58399", "scaffolds": [{"accession": "NW_022983903.1", "subjects": [{"id": null, "hits": [{"query": "EHK18436.1", "subject": "XP_033416462.1", "identity": 52.542, "coverage": 90.72164948453609, "evalue": 6.21e-58, "bitscore": 191.0}], "name": "XP_033416462.1", "ipg": "296591658", "start": 184816, "end": 185474, "strand": -1, "sequence": null}, {"id": null, "hits": [{"query": "EHK18437.1", "subject": "XP_033416460.1", "identity": 48.659, "coverage": 93.57429718875501, "evalue": 2.64e-71, "bitscore": 231.0}], "name": "XP_033416460.1", "ipg": "296591625", "start": 180908, "end": 181889, "strand": 1, "sequence": null}, {"id": null, "hits": [{"query": "EHK18438.1", "subject": "XP_033416458.1", "identity": 43.003, "coverage": 99.66400671986561, "evalue": 0.0, "bitscore": 1896.0}], "name": "XP_033416458.1", "ipg": "296591699", "start": 171082, "end": 178751, "strand": -1, "sequence": null}], "clusters": [{"indices": [2, 1, 0], "subjects": [], "intermediate_genes": [], "score": 5.2318, "start": 171082, "end": 185474, "number": 481}]}, {"accession": "XM_033560571.1", "subjects": [{"id": null, "hits": [{"query": "EHK18436.1", "subject": "XP_033416462.1", "identity": 52.542, "coverage": 90.72164948453609, "evalue": 6.21e-58, "bitscore": 191.0}], "name": "XP_033416462.1", "ipg": "296591658", "start": 0, "end": 597, "strand": 1, "sequence": null}], "clusters": []}, {"accession": "BLKH01000036.1", "subjects": [{"id": null, "hits": [{"query": "EHK18436.1", "subject": "GFF41149.1", "identity": 52.542, "coverage": 90.72164948453609, "evalue": 6.21e-58, "bitscore": 191.0}], "name": "GFF41149.1", "ipg": "296591658", "start": 184816, "end": 185474, "strand": -1, "sequence": null}, {"id": null, "hits": [{"query": "EHK18437.1", "subject": "GFF41145.1", "identity": 48.659, "coverage": 93.57429718875501, "evalue": 2.64e-71, "bitscore": 231.0}], "name": "GFF41145.1", "ipg": "296591625", "start": 180908, "end": 181889, "strand": 1, "sequence": null}, {"id": null, "hits": [{"query": "EHK18438.1", "subject": "GFF41139.1", "identity": 43.003, "coverage": 99.66400671986561, "evalue": 0.0, "bitscore": 1896.0}], "name": "GFF41139.1", "ipg": "296591699", "start": 171082, "end": 178751, "strand": -1, "sequence": null}], "clusters": []}, {"accession": "XM_033560569.1", "subjects": [{"id": null, "hits": [{"query": "EHK18437.1", "subject": "XP_033416460.1", "identity": 48.659, "coverage": 93.57429718875501, "evalue": 2.64e-71, "bitscore": 231.0}], "name": "XP_033416460.1", "ipg": "296591625", "start": 0, "end": 879, "strand": 1, "sequence": null}], "clusters": []}, {"accession": "XM_033560567.1", "subjects": [{"id": null, "hits": [{"query": "EHK18438.1", "subject": "XP_033416458.1", "identity": 43.003, "coverage": 99.66400671986561, "evalue": 0.0, "bitscore": 1896.0}], "name": "XP_033416458.1", "ipg": "296591699", "start": 0, "end": 7197, "strand": 1, "sequence": null}], "clusters": []}]}, {"name": "Aspergillus lentulus", "strain": "IFM 62136", "scaffolds": [{"accession": "BLKL01000040.1", "subjects": [{"id": null, "hits": [{"query": "EHK18436.1", "subject": "GFF64705.1", "identity": 52.542, "coverage": 90.72164948453609, "evalue": 6.21e-58, "bitscore": 191.0}], "name": "GFF64705.1", "ipg": "296591658", "start": 84482, "end": 85140, "strand": 1, "sequence": null}, {"id": null, "hits": [{"query": "EHK18437.1", "subject": "GFF64711.1", "identity": 48.659, "coverage": 93.57429718875501, "evalue": 2.64e-71, "bitscore": 231.0}], "name": "GFF64711.1", "ipg": "296591625", "start": 88070, "end": 89051, "strand": -1, "sequence": null}, {"id": null, "hits": [{"query": "EHK18438.1", "subject": "GFF64718.1", "identity": 43.003, "coverage": 99.66400671986561, "evalue": 0.0, "bitscore": 1896.0}], "name": "GFF64718.1", "ipg": "296591699", "start": 91208, "end": 98877, "strand": 1, "sequence": null}], "clusters": [{"indices": [0, 1, 2], "subjects": [], "intermediate_genes": [], "score": 5.2318, "start": 84482, "end": 98877, "number": 483}]}]}, {"name": "Aspergillus lentulus", "strain": "IFM 60648", "scaffolds": [{"accession": "BLKI01000042.1", "subjects": [{"id": null, "hits": [{"query": "EHK18436.1", "subject": "GFF83819.1", "identity": 52.542, "coverage": 90.72164948453609, "evalue": 6.21e-58, "bitscore": 191.0}], "name": "GFF83819.1", "ipg": "296591658", "start": 67994, "end": 68652, "strand": 1, "sequence": null}, {"id": null, "hits": [{"query": "EHK18437.1", "subject": "GFF83825.1", "identity": 48.659, "coverage": 93.57429718875501, "evalue": 2.64e-71, "bitscore": 231.0}], "name": "GFF83825.1", "ipg": "296591625", "start": 71579, "end": 72560, "strand": -1, "sequence": null}, {"id": null, "hits": [{"query": "EHK18438.1", "subject": "GFF83831.1", "identity": 43.003, "coverage": 99.66400671986561, "evalue": 0.0, "bitscore": 1894.0}], "name": "GFF83831.1", "ipg": "296600187", "start": 74718, "end": 82386, "strand": 1, "sequence": null}], "clusters": [{"indices": [0, 1, 2], "subjects": [], "intermediate_genes": [], "score": 5.2316, "start": 67994, "end": 82386, "number": 484}]}]}, {"name": "Aspergillus lentulus", "strain": "CNM-CM6069", "scaffolds": [{"accession": "JAAAPP010000033.1", "subjects": [{"id": null, "hits": [{"query": "EHK18436.1", "subject": "KAF4157487.1", "identity": 52.542, "coverage": 90.72164948453609, "evalue": 6.21e-58, "bitscore": 191.0}], "name": "KAF4157487.1", "ipg": "296591658", "start": 131672, "end": 132330, "strand": -1, "sequence": null}, {"id": null, "hits": [{"query": "EHK18437.1", "subject": "KAF4157485.1", "identity": 48.659, "coverage": 93.57429718875501, "evalue": 6.51e-70, "bitscore": 230.0}], "name": "KAF4157485.1", "ipg": "316782291", "start": 126609, "end": 128745, "strand": 1, "sequence": null}, {"id": null, "hits": [{"query": "EHK18438.1", "subject": "KAF4157484.1", "identity": 42.962, "coverage": 99.66400671986561, "evalue": 0.0, "bitscore": 1893.0}], "name": "KAF4157484.1", "ipg": "316782285", "start": 117938, "end": 125607, "strand": -1, "sequence": null}], "clusters": [{"indices": [2, 1, 0], "subjects": [], "intermediate_genes": [], "score": 5.2314, "start": 117938, "end": 132330, "number": 485}]}]}, {"name": "Emmonsia crescens", "strain": "UAMH 3008", "scaffolds": [{"accession": "LCZI01001016.1", "subjects": [{"id": null, "hits": [{"query": "EHK18428.1", "subject": "KKZ62932.1", "identity": 54.982, "coverage": 100.0, "evalue": 1.04e-103, "bitscore": 313.0}], "name": "KKZ62932.1", "ipg": "82312451", "start": 9481, "end": 10678, "strand": 1, "sequence": null}], "clusters": []}]}, {"name": "Emmonsia crescens", "strain": "UAMH4076", "scaffolds": [{"accession": "PDND01000200.1", "subjects": [{"id": null, "hits": [{"query": "EHK18428.1", "subject": "PGH29979.1", "identity": 54.982, "coverage": 100.0, "evalue": 1.04e-103, "bitscore": 313.0}], "name": "PGH29979.1", "ipg": "82312451", "start": 41258, "end": 42487, "strand": -1, "sequence": null}], "clusters": []}]}, {"name": "Cordyceps javanica", "strain": "IJ1G", "scaffolds": [{"accession": "SPUK01000008.1", "subjects": [{"id": null, "hits": [{"query": "EHK18428.1", "subject": "TQV95123.1", "identity": 53.506, "coverage": 100.0, "evalue": 1.22e-103, "bitscore": 313.0}], "name": "TQV95123.1", "ipg": "259962319", "start": 731485, "end": 732525, "strand": 1, "sequence": null}], "clusters": []}, {"accession": "SPUK01000024.1", "subjects": [{"id": null, "hits": [{"query": "EHK18429.1", "subject": "TQV90679.1", "identity": 67.13, "coverage": 99.69040247678018, "evalue": 0.0, "bitscore": 871.0}], "name": "TQV90679.1", "ipg": "259957828", "start": 117420, "end": 119425, "strand": -1, "sequence": null}], "clusters": []}]}, {"name": "Cordyceps javanica", "strain": "IJ2G", "scaffolds": [{"accession": "SPUL01000010.1", "subjects": [{"id": null, "hits": [{"query": "EHK18428.1", "subject": "TQW05673.1", "identity": 53.506, "coverage": 100.0, "evalue": 1.22e-103, "bitscore": 313.0}], "name": "TQW05673.1", "ipg": "259962319", "start": 631754, "end": 632794, "strand": -1, "sequence": null}], "clusters": []}, {"accession": "SPUL01000026.1", "subjects": [{"id": null, "hits": [{"query": "EHK18429.1", "subject": "TQW02223.1", "identity": 67.13, "coverage": 99.69040247678018, "evalue": 0.0, "bitscore": 871.0}], "name": "TQW02223.1", "ipg": "259957828", "start": 117553, "end": 119558, "strand": -1, "sequence": null}], "clusters": []}]}, {"name": "Aspergillus germanicus", "strain": "CBS 123887", "scaffolds": [{"accession": "MU997096.1", "subjects": [{"id": null, "hits": [{"query": "EHK18428.1", "subject": "KAL3484246.1", "identity": 55.351, "coverage": 100.0, "evalue": 1.6e-103, "bitscore": 313.0}], "name": "KAL3484246.1", "ipg": "950087157", "start": 38580, "end": 39615, "strand": -1, "sequence": null}], "clusters": []}, {"accession": "MU997106.1", "subjects": [{"id": null, "hits": [{"query": "EHK18433.1", "subject": "KAL3484003.1", "identity": 40.659, "coverage": 99.55654101995566, "evalue": 1.86e-114, "bitscore": 356.0}], "name": "KAL3484003.1", "ipg": "950086918", "start": 7143, "end": 8903, "strand": 1, "sequence": null}, {"id": null, "hits": [{"query": "EHK18435.1", "subject": "KAL3484001.1", "identity": 58.947, "coverage": 98.60627177700349, "evalue": 3.44e-114, "bitscore": 341.0}], "name": "KAL3484001.1", "ipg": "950086899", "start": 69, "end": 2335, "strand": -1, "sequence": null}, {"id": null, "hits": [{"query": "EHK18436.1", "subject": "KAL3484004.1", "identity": 66.86, "coverage": 88.14432989690721, "evalue": 2.95e-83, "bitscore": 257.0}], "name": "KAL3484004.1", "ipg": "950086893", "start": 9943, "end": 10745, "strand": 1, "sequence": null}], "clusters": [{"indices": [1, 0, 2], "subjects": [], "intermediate_genes": [], "score": 3.0954, "start": 69, "end": 10745, "number": 486}]}, {"accession": "MU996922.1", "subjects": [{"id": null, "hits": [{"query": "EHK18435.1", "subject": "KAL3495019.1", "identity": 59.058, "coverage": 95.47038327526133, "evalue": 6.01e-114, "bitscore": 340.0}], "name": "KAL3495019.1", "ipg": "950098097", "start": 106088, "end": 107416, "strand": -1, "sequence": null}, {"id": null, "hits": [{"query": "EHK18436.1", "subject": "KAL3495018.1", "identity": 59.281, "coverage": 86.08247422680412, "evalue": 1.12e-65, "bitscore": 214.0}], "name": "KAL3495018.1", "ipg": "950098131", "start": 104196, "end": 105311, "strand": 1, "sequence": null}], "clusters": []}, {"accession": "MU997104.1", "subjects": [{"id": null, "hits": [{"query": "EHK18437.1", "subject": "KAL3484071.1", "identity": 46.35, "coverage": 100.0, "evalue": 5.13e-74, "bitscore": 237.0}], "name": "KAL3484071.1", "ipg": "950086948", "start": 53542, "end": 54587, "strand": 1, "sequence": null}, {"id": null, "hits": [{"query": "EHK18438.1", "subject": "KAL3484070.1", "identity": 56.273, "coverage": 99.4540109197816, "evalue": 0.0, "bitscore": 2652.0}], "name": "KAL3484070.1", "ipg": "950086967", "start": 45550, "end": 53272, "strand": -1, "sequence": null}], "clusters": []}]}, {"name": "Thermomyces lanuginosus", "strain": "ATCC 200065", "scaffolds": [{"accession": "NW_027192353.1", "subjects": [{"id": null, "hits": [{"query": "EHK18428.1", "subject": "XP_069270959.1", "identity": 54.945, "coverage": 100.0, "evalue": 1.85e-103, "bitscore": 313.0}], "name": "XP_069270959.1", "ipg": "903377092", "start": 29677, "end": 30775, "strand": 1, "sequence": null}, {"id": null, "hits": [{"query": "EHK18428.1", "subject": "XP_069270958.1", "identity": 55.636, "coverage": 100.0, "evalue": 2.27e-103, "bitscore": 313.0}], "name": "XP_069270958.1", "ipg": "903377099", "start": 27970, "end": 29068, "strand": 1, "sequence": null}], "clusters": []}, {"accession": "XM_069414107.1", "subjects": [{"id": null, "hits": [{"query": "EHK18428.1", "subject": "XP_069270959.1", "identity": 54.945, "coverage": 100.0, "evalue": 1.85e-103, "bitscore": 313.0}], "name": "XP_069270959.1", "ipg": "903377092", "start": 0, "end": 822, "strand": 1, "sequence": null}], "clusters": []}, {"accession": "MU987286.1", "subjects": [{"id": null, "hits": [{"query": "EHK18428.1", "subject": "KAL1995733.1", "identity": 54.945, "coverage": 100.0, "evalue": 1.85e-103, "bitscore": 313.0}], "name": "KAL1995733.1", "ipg": "903377092", "start": 29677, "end": 30775, "strand": 1, "sequence": null}, {"id": null, "hits": [{"query": "EHK18428.1", "subject": "KAL1995732.1", "identity": 55.636, "coverage": 100.0, "evalue": 2.27e-103, "bitscore": 313.0}], "name": "KAL1995732.1", "ipg": "903377099", "start": 27970, "end": 29068, "strand": 1, "sequence": null}], "clusters": []}, {"accession": "XM_069414096.1", "subjects": [{"id": null, "hits": [{"query": "EHK18428.1", "subject": "XP_069270958.1", "identity": 55.636, "coverage": 100.0, "evalue": 2.27e-103, "bitscore": 313.0}], "name": "XP_069270958.1", "ipg": "903377099", "start": 0, "end": 822, "strand": 1, "sequence": null}], "clusters": []}]}, {"name": "Penicillium sp. DV-2018c", "strain": "IBT 19332", "scaffolds": [{"accession": "JAQJAA010000002.1", "subjects": [{"id": null, "hits": [{"query": "EHK18428.1", "subject": "KAJ5559086.1", "identity": 54.412, "coverage": 100.0, "evalue": 1.91e-103, "bitscore": 313.0}], "name": "KAJ5559086.1", "ipg": "629560842", "start": 3036391, "end": 3037396, "strand": 1, "sequence": null}], "clusters": []}]}, {"name": "Penicillium sp. DV-2018c", "strain": "IBT 6001", "scaffolds": [{"accession": "JAQJAB010000008.1", "subjects": [{"id": null, "hits": [{"query": "EHK18428.1", "subject": "KAJ5560853.1", "identity": 54.412, "coverage": 100.0, "evalue": 4.23e-103, "bitscore": 312.0}], "name": "KAJ5560853.1", "ipg": "629562344", "start": 322859, "end": 323871, "strand": -1, "sequence": null}], "clusters": []}]}, {"name": "Hapsidospora chrysogenum", "strain": "ATCC 11550", "scaffolds": [{"accession": "JPKY01000008.1", "subjects": [{"id": null, "hits": [{"query": "EHK18428.1", "subject": "KFH47558.1", "identity": 56.827, "coverage": 100.0, "evalue": 2.08e-103, "bitscore": 313.0}], "name": "KFH47558.1", "ipg": "61356050", "start": 209111, "end": 210195, "strand": 1, "sequence": null}], "clusters": []}]}, {"name": "Xylographa bjoerkii", "strain": "", "scaffolds": [{"accession": "JALDZV010000035.1", "subjects": [{"id": null, "hits": [{"query": "EHK18428.1", "subject": "MCJ1390198.1", "identity": 54.412, "coverage": 100.0, "evalue": 2.35e-103, "bitscore": 313.0}], "name": "MCJ1390198.1", "ipg": "540051683", "start": 68686, "end": 69681, "strand": 1, "sequence": null}], "clusters": []}, {"accession": "JALDZV010000067.1", "subjects": [{"id": null, "hits": [{"query": "EHK18437.1", "subject": "MCJ1391939.1", "identity": 50.741, "coverage": 98.79518072289156, "evalue": 1.71e-87, "bitscore": 271.0}], "name": "MCJ1391939.1", "ipg": "540047635", "start": 39653, "end": 40650, "strand": -1, "sequence": null}], "clusters": []}]}, {"name": "Curvularia clavata", "strain": "yc1106", "scaffolds": [{"accession": "CP089277.1", "subjects": [{"id": null, "hits": [{"query": "EHK18428.1", "subject": "USP79027.1", "identity": 56.41, "coverage": 100.0, "evalue": 2.86e-103, "bitscore": 312.0}], "name": "USP79027.1", "ipg": "560002662", "start": 3087318, "end": 3088322, "strand": 1, "sequence": null}, {"id": null, "hits": [{"query": "EHK18430.1", "subject": "USP79024.1", "identity": 44.534, "coverage": 95.68627450980392, "evalue": 5.23e-138, "bitscore": 419.0}], "name": "USP79024.1", "ipg": "560002639", "start": 3081232, "end": 3082829, "strand": 1, "sequence": null}, {"id": null, "hits": [{"query": "EHK18431.1", "subject": "USP79029.1", "identity": 47.573, "coverage": 92.23744292237443, "evalue": 1.89e-51, "bitscore": 176.0}], "name": "USP79029.1", "ipg": "560002686", "start": 3090882, "end": 3091810, "strand": -1, "sequence": null}], "clusters": [{"indices": [1, 0, 2], "subjects": [], "intermediate_genes": [], "score": 3.0907, "start": 3081232, "end": 3091810, "number": 487}]}, {"accession": "CP089275.1", "subjects": [{"id": null, "hits": [{"query": "EHK18434.1", "subject": "USP76192.1", "identity": 56.046, "coverage": 94.55535390199637, "evalue": 0.0, "bitscore": 639.0}], "name": "USP76192.1", "ipg": "559999873", "start": 5003096, "end": 5004868, "strand": -1, "sequence": null}], "clusters": []}]}, {"name": "Westerdykella ornata", "strain": "CBS 379.55", "scaffolds": [{"accession": "NW_022986886.1", "subjects": [{"id": null, "hits": [{"query": "EHK18428.1", "subject": "XP_033650154.1", "identity": 56.41, "coverage": 100.0, "evalue": 2.99e-103, "bitscore": 312.0}], "name": "XP_033650154.1", "ipg": "297975441", "start": 180863, "end": 181855, "strand": -1, "sequence": null}], "clusters": []}, {"accession": "XM_033802481.1", "subjects": [{"id": null, "hits": [{"query": "EHK18428.1", "subject": "XP_033650154.1", "identity": 56.41, "coverage": 100.0, "evalue": 2.99e-103, "bitscore": 312.0}], "name": "XP_033650154.1", "ipg": "297975441", "start": 357, "end": 1179, "strand": 1, "sequence": null}], "clusters": []}, {"accession": "ML986519.1", "subjects": [{"id": null, "hits": [{"query": "EHK18428.1", "subject": "KAF2272615.1", "identity": 56.41, "coverage": 100.0, "evalue": 2.99e-103, "bitscore": 312.0}], "name": "KAF2272615.1", "ipg": "297975441", "start": 180863, "end": 181855, "strand": -1, "sequence": null}], "clusters": []}]}, {"name": "Karstenula rhodostoma", "strain": "CBS 690.94", "scaffolds": [{"accession": "MU001502.1", "subjects": [{"id": null, "hits": [{"query": "EHK18428.1", "subject": "KAF2443740.1", "identity": 54.015, "coverage": 100.0, "evalue": 3.37e-103, "bitscore": 312.0}], "name": "KAF2443740.1", "ipg": "298937321", "start": 1381657, "end": 1382682, "strand": -1, "sequence": null}], "clusters": []}, {"accession": "MU001516.1", "subjects": [{"id": null, "hits": [{"query": "EHK18431.1", "subject": "KAF2437344.1", "identity": 32.71, "coverage": 89.95433789954338, "evalue": 1.33e-19, "bitscore": 95.1}], "name": "KAF2437344.1", "ipg": "298931001", "start": 121374, "end": 122144, "strand": 1, "sequence": null}], "clusters": []}, {"accession": "MU001509.1", "subjects": [{"id": null, "hits": [{"query": "EHK18435.1", "subject": "KAF2439284.1", "identity": 58.175, "coverage": 91.63763066202091, "evalue": 6.74e-105, "bitscore": 317.0}], "name": "KAF2439284.1", "ipg": "298932900", "start": 96096, "end": 97134, "strand": 1, "sequence": null}, {"id": null, "hits": [{"query": "EHK18436.1", "subject": "KAF2439286.1", "identity": 50.838, "coverage": 92.26804123711341, "evalue": 8.48e-60, "bitscore": 196.0}], "name": "KAF2439286.1", "ipg": "298932979", "start": 99527, "end": 100265, "strand": -1, "sequence": null}], "clusters": []}]}, {"name": "Agyrium rufum", "strain": "", "scaffolds": [{"accession": "JALDZB010000139.1", "subjects": [{"id": null, "hits": [{"query": "EHK18428.1", "subject": "MCJ1314259.1", "identity": 53.137, "coverage": 100.0, "evalue": 3.66e-103, "bitscore": 312.0}], "name": "MCJ1314259.1", "ipg": "539960819", "start": 46318, "end": 47357, "strand": 1, "sequence": null}], "clusters": []}, {"accession": "JALDZB010000024.1", "subjects": [{"id": null, "hits": [{"query": "EHK18431.1", "subject": "MCJ1309563.1", "identity": 33.649, "coverage": 92.23744292237443, "evalue": 4.44e-23, "bitscore": 103.0}], "name": "MCJ1309563.1", "ipg": "539967626", "start": 227004, "end": 227839, "strand": 1, "sequence": null}], "clusters": []}, {"accession": "JALDZB010000049.1", "subjects": [{"id": null, "hits": [{"query": "EHK18436.1", "subject": "MCJ1311387.1", "identity": 54.749, "coverage": 92.26804123711341, "evalue": 3.08e-59, "bitscore": 195.0}], "name": "MCJ1311387.1", "ipg": "539966019", "start": 168051, "end": 168761, "strand": -1, "sequence": null}, {"id": null, "hits": [{"query": "EHK18438.1", "subject": "MCJ1311389.1", "identity": 44.709, "coverage": 99.6220075598488, "evalue": 0.0, "bitscore": 1960.0}], "name": "MCJ1311389.1", "ipg": "539960718", "start": 173421, "end": 181670, "strand": 1, "sequence": null}], "clusters": []}]}, {"name": "Aspergillus udagawae", "strain": "IFM 61606", "scaffolds": [{"accession": "BLKK01000287.1", "subjects": [{"id": null, "hits": [{"query": "EHK18428.1", "subject": "GFF22555.1", "identity": 55.147, "coverage": 100.0, "evalue": 4.28e-103, "bitscore": 312.0}], "name": "GFF22555.1", "ipg": "296617203", "start": 18665, "end": 19660, "strand": 1, "sequence": null}, {"id": null, "hits": [{"query": "EHK18430.1", "subject": "GFF22549.1", "identity": 47.495, "coverage": 96.86274509803921, "evalue": 1.38e-144, "bitscore": 436.0}], "name": "GFF22549.1", "ipg": "296617227", "start": 12475, "end": 14080, "strand": 1, "sequence": null}, {"id": null, "hits": [{"query": "EHK18431.1", "subject": "GFF22559.1", "identity": 54.167, "coverage": 96.80365296803653, "evalue": 2.07e-69, "bitscore": 222.0}], "name": "GFF22559.1", "ipg": "296617186", "start": 22127, "end": 23010, "strand": -1, "sequence": null}], "clusters": [{"indices": [1, 0, 2], "subjects": [], "intermediate_genes": [], "score": 3.097, "start": 12475, "end": 23010, "number": 488}]}, {"accession": "BLKK01000030.1", "subjects": [{"id": null, "hits": [{"query": "EHK18434.1", "subject": "GFG22344.1", "identity": 55.952, "coverage": 91.2885662431942, "evalue": 0.0, "bitscore": 603.0}], "name": "GFG22344.1", "ipg": "296621811", "start": 140839, "end": 142601, "strand": -1, "sequence": null}], "clusters": []}]}, {"name": "Aspergillus udagawae", "strain": "IFM 51744", "scaffolds": [{"accession": "BLKF01000023.1", "subjects": [{"id": null, "hits": [{"query": "EHK18428.1", "subject": "GFF38013.1", "identity": 55.147, "coverage": 100.0, "evalue": 4.28e-103, "bitscore": 312.0}], "name": "GFF38013.1", "ipg": "296617203", "start": 240106, "end": 241101, "strand": -1, "sequence": null}, {"id": null, "hits": [{"query": "EHK18430.1", "subject": "GFF38021.1", "identity": 47.295, "coverage": 96.86274509803921, "evalue": 1.01e-143, "bitscore": 434.0}], "name": "GFF38021.1", "ipg": "296630470", "start": 245686, "end": 247291, "strand": -1, "sequence": null}, {"id": null, "hits": [{"query": "EHK18431.1", "subject": "GFF38006.1", "identity": 54.167, "coverage": 96.80365296803653, "evalue": 2.07e-69, "bitscore": 222.0}], "name": "GFF38006.1", "ipg": "296617186", "start": 236756, "end": 237639, "strand": 1, "sequence": null}], "clusters": [{"indices": [2, 0, 1], "subjects": [], "intermediate_genes": [], "score": 3.0968, "start": 236756, "end": 247291, "number": 489}]}]}, {"name": "Aspergillus udagawae", "strain": "IFM 46973", "scaffolds": [{"accession": "NW_025091270.1", "subjects": [{"id": null, "hits": [{"query": "EHK18430.1", "subject": "XP_043149510.1", "identity": 47.695, "coverage": 96.86274509803921, "evalue": 6.72e-146, "bitscore": 439.0}], "name": "XP_043149510.1", "ipg": "84031338", "start": 90035, "end": 91640, "strand": 1, "sequence": null}, {"id": null, "hits": [{"query": "EHK18431.1", "subject": "XP_043149515.1", "identity": 54.167, "coverage": 96.80365296803653, "evalue": 5.07e-69, "bitscore": 221.0}], "name": "XP_043149515.1", "ipg": "84031333", "start": 99669, "end": 100552, "strand": -1, "sequence": null}, {"id": null, "hits": [{"query": "EHK18434.1", "subject": "XP_043149569.1", "identity": 55.357, "coverage": 91.2885662431942, "evalue": 0.0, "bitscore": 598.0}], "name": "XP_043149569.1", "ipg": "416715897", "start": 251716, "end": 253475, "strand": -1, "sequence": null}], "clusters": []}, {"accession": "XM_043293575.1", "subjects": [{"id": null, "hits": [{"query": "EHK18430.1", "subject": "XP_043149510.1", "identity": 47.695, "coverage": 96.86274509803921, "evalue": 6.72e-146, "bitscore": 439.0}], "name": "XP_043149510.1", "ipg": "84031338", "start": 0, "end": 1542, "strand": 1, "sequence": null}], "clusters": []}, {"accession": "BBXM02000007.1", "subjects": [{"id": null, "hits": [{"query": "EHK18430.1", "subject": "GIC92244.1", "identity": 47.695, "coverage": 96.86274509803921, "evalue": 6.72e-146, "bitscore": 439.0}], "name": "GIC92244.1", "ipg": "84031338", "start": 90035, "end": 91640, "strand": 1, "sequence": null}, {"id": null, "hits": [{"query": "EHK18431.1", "subject": "GIC92249.1", "identity": 54.167, "coverage": 96.80365296803653, "evalue": 5.07e-69, "bitscore": 221.0}], "name": "GIC92249.1", "ipg": "84031333", "start": 99669, "end": 100552, "strand": -1, "sequence": null}, {"id": null, "hits": [{"query": "EHK18434.1", "subject": "GIC92303.1", "identity": 55.357, "coverage": 91.2885662431942, "evalue": 0.0, "bitscore": 598.0}], "name": "GIC92303.1", "ipg": "416715897", "start": 251716, "end": 253475, "strand": -1, "sequence": null}], "clusters": []}, {"accession": "XM_043293580.1", "subjects": [{"id": null, "hits": [{"query": "EHK18431.1", "subject": "XP_043149515.1", "identity": 54.167, "coverage": 96.80365296803653, "evalue": 5.07e-69, "bitscore": 221.0}], "name": "XP_043149515.1", "ipg": "84031333", "start": 0, "end": 651, "strand": 1, "sequence": null}], "clusters": []}, {"accession": "XM_043293634.1", "subjects": [{"id": null, "hits": [{"query": "EHK18434.1", "subject": "XP_043149569.1", "identity": 55.357, "coverage": 91.2885662431942, "evalue": 0.0, "bitscore": 598.0}], "name": "XP_043149569.1", "ipg": "416715897", "start": 0, "end": 1602, "strand": 1, "sequence": null}], "clusters": []}]}, {"name": "Aspergillus udagawae", "strain": "IFM 53868", "scaffolds": [{"accession": "BLKG01000009.1", "subjects": [{"id": null, "hits": [{"query": "EHK18430.1", "subject": "GFF75239.1", "identity": 47.695, "coverage": 96.86274509803921, "evalue": 1.07e-145, "bitscore": 439.0}], "name": "GFF75239.1", "ipg": "296627238", "start": 380542, "end": 382147, "strand": -1, "sequence": null}, {"id": null, "hits": [{"query": "EHK18431.1", "subject": "GFF75219.1", "identity": 54.63, "coverage": 96.80365296803653, "evalue": 1.46e-69, "bitscore": 223.0}], "name": "GFF75219.1", "ipg": "296627248", "start": 371433, "end": 372325, "strand": 1, "sequence": null}, {"id": null, "hits": [{"query": "EHK18434.1", "subject": "GFF75019.1", "identity": 55.159, "coverage": 91.2885662431942, "evalue": 0.0, "bitscore": 597.0}], "name": "GFF75019.1", "ipg": "296627226", "start": 223619, "end": 225378, "strand": 1, "sequence": null}], "clusters": []}]}, {"name": "Aspergillus udagawae", "strain": "IFM 5058", "scaffolds": [{"accession": "BLKE01000443.1", "subjects": [{"id": null, "hits": [{"query": "EHK18430.1", "subject": "GFG20643.1", "identity": 47.495, "coverage": 96.86274509803921, "evalue": 1.38e-144, "bitscore": 436.0}], "name": "GFG20643.1", "ipg": "296617227", "start": 5428, "end": 7033, "strand": 1, "sequence": null}], "clusters": []}, {"accession": "BLKE01000053.1", "subjects": [{"id": null, "hits": [{"query": "EHK18431.1", "subject": "GFG08177.1", "identity": 54.167, "coverage": 96.80365296803653, "evalue": 2.07e-69, "bitscore": 222.0}], "name": "GFG08177.1", "ipg": "296617186", "start": 132166, "end": 133049, "strand": 1, "sequence": null}], "clusters": []}, {"accession": "BLKE01000105.1", "subjects": [{"id": null, "hits": [{"query": "EHK18434.1", "subject": "GFG12220.1", "identity": 55.357, "coverage": 91.2885662431942, "evalue": 0.0, "bitscore": 600.0}], "name": "GFG12220.1", "ipg": "296633656", "start": 76537, "end": 78296, "strand": 1, "sequence": null}], "clusters": []}]}, {"name": "Aspergillus udagawae", "strain": "IFM 46972", "scaffolds": [{"accession": "BLKC01000033.1", "subjects": [{"id": null, "hits": [{"query": "EHK18430.1", "subject": "GFF38223.1", "identity": 47.094, "coverage": 96.86274509803921, "evalue": 5.23e-144, "bitscore": 434.0}], "name": "GFF38223.1", "ipg": "296611654", "start": 279427, "end": 281032, "strand": -1, "sequence": null}, {"id": null, "hits": [{"query": "EHK18431.1", "subject": "GFF38208.1", "identity": 54.167, "coverage": 96.80365296803653, "evalue": 1.01e-68, "bitscore": 221.0}], "name": "GFF38208.1", "ipg": "296611635", "start": 270637, "end": 271520, "strand": 1, "sequence": null}, {"id": null, "hits": [{"query": "EHK18434.1", "subject": "GFF38044.1", "identity": 55.556, "coverage": 91.2885662431942, "evalue": 0.0, "bitscore": 600.0}], "name": "GFF38044.1", "ipg": "296611674", "start": 122870, "end": 124632, "strand": 1, "sequence": null}], "clusters": []}]}, {"name": "Trichoderma atroviride", "strain": "P1", "scaffolds": [{"accession": "NC_089404.1", "subjects": [{"id": null, "hits": [{"query": "EHK18429.1", "subject": "XP_013945271.1", "identity": 90.248, "coverage": 100.0, "evalue": 0.0, "bitscore": 1159.0}], "name": "XP_013945271.1", "ipg": "25903126", "start": 3297129, "end": 3299308, "strand": -1, "sequence": null}, {"id": null, "hits": [{"query": "EHK18430.1", "subject": "XP_065970751.1", "identity": 71.727, "coverage": 99.01960784313727, "evalue": 0.0, "bitscore": 727.0}], "name": "XP_065970751.1", "ipg": "524559562", "start": 3299923, "end": 3301716, "strand": -1, "sequence": null}, {"id": null, "hits": [{"query": "EHK18431.1", "subject": "XP_013945269.1", "identity": 81.193, "coverage": 99.54337899543378, "evalue": 1.04e-131, "bitscore": 380.0}], "name": "XP_013945269.1", "ipg": "25903124", "start": 3302807, "end": 3303672, "strand": 1, "sequence": null}, {"id": null, "hits": [{"query": "EHK18432.1", "subject": "XP_013945020.2", "identity": 56.857, "coverage": 100.0, "evalue": 2.97e-133, "bitscore": 395.0}], "name": "XP_013945020.2", "ipg": "524559555", "start": 3286637, "end": 3287818, "strand": -1, "sequence": null}, {"id": null, "hits": [{"query": "EHK18432.1", "subject": "XP_013945052.2", "identity": 49.275, "coverage": 98.84057971014492, "evalue": 3.6e-102, "bitscore": 315.0}], "name": "XP_013945052.2", "ipg": "524559392", "start": 2777364, "end": 2778402, "strand": -1, "sequence": null}, {"id": null, "hits": [{"query": "EHK18433.1", "subject": "XP_065970749.1", "identity": 59.382, "coverage": 99.55654101995566, "evalue": 0.0, "bitscore": 538.0}], "name": "XP_065970749.1", "ipg": "524559558", "start": 3293931, "end": 3295800, "strand": 1, "sequence": null}, {"id": null, "hits": [{"query": "EHK18434.1", "subject": "XP_065970752.1", "identity": 79.917, "coverage": 87.65880217785845, "evalue": 0.0, "bitscore": 824.0}], "name": "XP_065970752.1", "ipg": "524559609", "start": 3312170, "end": 3313966, "strand": -1, "sequence": null}, {"id": null, "hits": [{"query": "EHK18435.1", "subject": "XP_013945266.2", "identity": 84.669, "coverage": 100.0, "evalue": 0.0, "bitscore": 519.0}], "name": "XP_013945266.2", "ipg": "524559605", "start": 3315170, "end": 3316607, "strand": 1, "sequence": null}, {"id": null, "hits": [{"query": "EHK18436.1", "subject": "XP_013945265.2", "identity": 86.74, "coverage": 93.29896907216495, "evalue": 1.07e-116, "bitscore": 341.0}], "name": "XP_013945265.2", "ipg": "524559559", "start": 3317280, "end": 3317988, "strand": -1, "sequence": null}, {"id": null, "hits": [{"query": "EHK18437.1", "subject": "XP_065970753.1", "identity": 69.521, "coverage": 99.59839357429718, "evalue": 5.41e-139, "bitscore": 403.0}], "name": "XP_065970753.1", "ipg": "524559584", "start": 3318488, "end": 3319485, "strand": -1, "sequence": null}, {"id": null, "hits": [{"query": "EHK18438.1", "subject": "XP_065970754.1", "identity": 82.036, "coverage": 99.7480050398992, "evalue": 0.0, "bitscore": 4103.0}], "name": "XP_065970754.1", "ipg": "524559615", "start": 3321116, "end": 3328623, "strand": 1, "sequence": null}], "clusters": [{"indices": [3, 5, 0, 1, 2, 6, 7, 8, 9, 10], "subjects": [], "intermediate_genes": [{"id": null, "hits": [], "name": "XP_013945273.2", "ipg": null, "start": 3283886, "end": 3285777, "strand": 1, "sequence": "MSDTREAQDAPYPLGSLPSSSSPDTSDLESPAASQDGIKEHNQVLASEQNGESAQAGSQYITGFALWVNMISLMLSIFLIALDMTIVATSVPAITNDFHGIKDQAWYASAFFLTAGGCQSTWGKIYQNFPLKFSFLIAIFIFEVGSLICAVAPSSSVFIAGRVIAGIGSSGVGSGSYTIVAFIVEPKKRANYTAILGAIFGIGSILGPSIGGAFAADITWRWCFYVNLPIGVPPVLGVIFFLRLPSIARPRQAPLKEKLLQMDPIGFVLLLGGIVSYLVAVQYGGVTHPWNSGTVIGLLVTCVVAFVLFGFVEMWQGERATVIPRLFKKRFVGLSMIYIAFQGGALYAMVYYLPLYFQAIRDDSAVLAGAHTLAFIIPGMLFILISGIITTNTGMVTVVMFVGSAIATLGCGLSYLFDINTNTGTWIGIQIVCGIGLGLGFQIPLSTAQASVEAADLPAVTAMLLEFQTLGGAIWVSAAQAAFVNRLLVGLPKLAPNVIPMEVIATGAGDLRKVFSPADLPGILAAYSTGIRDAYLLICAIVGISMLVAAAMPWRRIDPDAIKAAAGGA"}, {"id": null, "hits": [], "name": "XP_013945001.2", "ipg": null, "start": 3289196, "end": 3290554, "strand": -1, "sequence": "MVRLTNLLRASLLPLTVNASLSNFDDWEHGRVALQDVSIHFRYAGSGPPVLLVHGTPQFSLTWQHIGPILAEQYTVIAVDVRGTGDSSIPPNEDYTCETVAGDLKGVLDSLNISSAYVFAHDSGVGMATALAIQHPSMVKRLAIAEYLFPGFGYEQAASPGPYMDLYGNPQLSAFTIPDFAEFLVTGKEKQLLQWYFYKGSYSGGTSFSEDTINRYTSSISKPGFLRSMLGVYSAATVHADSQFFQSHLGPSPLNIPVLAIGGEASNGNEDIMRVLYARVSTDLSTAVVPKAGHWLGDENPSWTAKRVAKFFSEDKPALKNVDLSSFADQVTLQVGFFGTFRNAALGAGLVAQVAQMRQHLEYAAAAAAAGVDPAQYAAMGNGPK"}, {"id": null, "hits": [], "name": "XP_013945272.2", "ipg": null, "start": 3291716, "end": 3293019, "strand": -1, "sequence": "MTSISSLKQTLYYEIAVSKLQGRINLPEEAVSNPHHIYKQGIFHRFRNPYPSYGEHPEFVHYLKNVVWPVIRGELQVPDTTLSKIAVRKPQWLPHRKASTKLRATWLGHACYYVEFPSGLRVLFDPVFEDRCSPVSFLGPRRFTQPPCDVKDIPVIDAVLISHSHYDHLSHNSVLEIQKAHPQAQFFVGLGLEKWFRNAGLTNVTELDWWEDAEMTIKAQGGDSKEEIIQARLSCLPCQHTSGRIPFDVDRDTTLWASWAVHSGDKKVWFGGDTGYRAVPSIPKASDDYGPDWDHLPRCPQFKQIGEHRGPFDLGLIPIGAYYPRVAFSAMHANPFDSVEIFTDTKCKRAMGIHWGTWALTHEEVQEPPKILKEALRRKGIPEDGVFDVCDIGESREF"}, {"id": null, "hits": [], "name": "XP_065970750.1", "ipg": null, "start": 3296722, "end": 3297013, "strand": 1, "sequence": "MNVSIEKFHAQYKKQGVLCISICLGAVETGHFKNTTPEQMAKAEGIFQKFLAYSPQFKGPSIPEADIKEVISV"}, {"id": null, "hits": [], "name": "XP_013945268.1", "ipg": null, "start": 3305795, "end": 3308936, "strand": -1, "sequence": "MAEQTQNTEAQIQELQKQIEQLKASQKSPYDVYQTSLTSRYCSAEMTQLFSQRSRHSTWRKLWLGLAEAEHELGIETITPQALEEMKAHLIVTDEDFEAARIEERIRRHDVMAHVHAFGLVAPAAAGVIHYGATSCYVTDNAELILQAKALDLLIQKLSKVISNLKAFSLQWKSEPTLAYTHLQSAQPITVGRRSAQWLQDLTFDLENLETVRANLKFRGAQGTTGTQASFLEIFQGDHAKCDKLNEILCKKFGFPACYDISTQTYTRKVDLIIAQAVAGIGASAHKIANDIRLLANFKEIEEPFEAKQIGSSAMAYKRNPMRSERICSLSRTLMSKPASFANTLSTQWMERTLDDSAIRRMDIPEMMLLAEAVLIGLDNVTDGLVVYPARIRSRFLEELPFMVTEAIIMKIVAKGGSRQEAHEEIRVISRQAASVVKMEGKPNDLIERIRNTEYFKPIWDELDGMMKPELYVGRSVEIVERYCGAGGPVEKVLAPYKEYLAQSTTAQLNV"}, {"id": null, "hits": [], "name": "XP_013945263.2", "ipg": null, "start": 3333495, "end": 3333623, "strand": 1, "sequence": "MAEGSQLQVDCRLLTSAASDGKSPSPLYSSMEPSCIRSNANYGDSNRPPFIGLGYIVWAMQTIGNSHVHVRKATDGPHRAIMRRVHVAASNNKLLGNTFLGSTKLRFLSSSSHKELPISGLPVTNRQNTHHKEEKTFSNISGEIGAATGPTATAVPATWKRRDLKFG"}], "score": 17.9389, "start": 3286637, "end": 3328623, "number": 490}]}, {"accession": "XM_014089796.2", "subjects": [{"id": null, "hits": [{"query": "EHK18429.1", "subject": "XP_013945271.1", "identity": 90.248, "coverage": 100.0, "evalue": 0.0, "bitscore": 1159.0}], "name": "XP_013945271.1", "ipg": "25903126", "start": 137, "end": 2027, "strand": 1, "sequence": null}], "clusters": []}, {"accession": "CP084939.1", "subjects": [{"id": null, "hits": [{"query": "EHK18429.1", "subject": "UKZ69309.1", "identity": 90.248, "coverage": 100.0, "evalue": 0.0, "bitscore": 1159.0}], "name": "UKZ69309.1", "ipg": "25903126", "start": 3297129, "end": 3299308, "strand": -1, "sequence": null}, {"id": null, "hits": [{"query": "EHK18430.1", "subject": "UKZ69310.1", "identity": 71.727, "coverage": 99.01960784313727, "evalue": 0.0, "bitscore": 727.0}], "name": "UKZ69310.1", "ipg": "524559562", "start": 3299923, "end": 3301716, "strand": -1, "sequence": null}, {"id": null, "hits": [{"query": "EHK18431.1", "subject": "UKZ69311.1", "identity": 81.193, "coverage": 99.54337899543378, "evalue": 1.04e-131, "bitscore": 380.0}], "name": "UKZ69311.1", "ipg": "25903124", "start": 3302807, "end": 3303672, "strand": 1, "sequence": null}, {"id": null, "hits": [{"query": "EHK18432.1", "subject": "UKZ69304.1", "identity": 56.857, "coverage": 100.0, "evalue": 2.97e-133, "bitscore": 395.0}], "name": "UKZ69304.1", "ipg": "524559555", "start": 3286637, "end": 3287818, "strand": -1, "sequence": null}, {"id": null, "hits": [{"query": "EHK18432.1", "subject": "UKZ69115.1", "identity": 49.275, "coverage": 98.84057971014492, "evalue": 3.6e-102, "bitscore": 315.0}], "name": "UKZ69115.1", "ipg": "524559392", "start": 2777364, "end": 2778402, "strand": -1, "sequence": null}, {"id": null, "hits": [{"query": "EHK18433.1", "subject": "UKZ69307.1", "identity": 59.382, "coverage": 99.55654101995566, "evalue": 0.0, "bitscore": 538.0}], "name": "UKZ69307.1", "ipg": "524559558", "start": 3293931, "end": 3295800, "strand": 1, "sequence": null}, {"id": null, "hits": [{"query": "EHK18434.1", "subject": "UKZ69313.1", "identity": 79.917, "coverage": 87.65880217785845, "evalue": 0.0, "bitscore": 824.0}], "name": "UKZ69313.1", "ipg": "524559609", "start": 3312170, "end": 3313966, "strand": -1, "sequence": null}, {"id": null, "hits": [{"query": "EHK18435.1", "subject": "UKZ69314.1", "identity": 84.669, "coverage": 100.0, "evalue": 0.0, "bitscore": 519.0}], "name": "UKZ69314.1", "ipg": "524559605", "start": 3315170, "end": 3316607, "strand": 1, "sequence": null}, {"id": null, "hits": [{"query": "EHK18436.1", "subject": "UKZ69315.1", "identity": 86.74, "coverage": 93.29896907216495, "evalue": 1.07e-116, "bitscore": 341.0}], "name": "UKZ69315.1", "ipg": "524559559", "start": 3317280, "end": 3317988, "strand": -1, "sequence": null}, {"id": null, "hits": [{"query": "EHK18437.1", "subject": "UKZ69316.1", "identity": 69.521, "coverage": 99.59839357429718, "evalue": 5.41e-139, "bitscore": 403.0}], "name": "UKZ69316.1", "ipg": "524559584", "start": 3318488, "end": 3319485, "strand": -1, "sequence": null}, {"id": null, "hits": [{"query": "EHK18438.1", "subject": "UKZ69317.1", "identity": 82.036, "coverage": 99.7480050398992, "evalue": 0.0, "bitscore": 4103.0}], "name": "UKZ69317.1", "ipg": "524559615", "start": 3321116, "end": 3328623, "strand": 1, "sequence": null}], "clusters": []}, {"accession": "XM_066114655.1", "subjects": [{"id": null, "hits": [{"query": "EHK18430.1", "subject": "XP_065970751.1", "identity": 71.727, "coverage": 99.01960784313727, "evalue": 0.0, "bitscore": 727.0}], "name": "XP_065970751.1", "ipg": "524559562", "start": 0, "end": 1599, "strand": 1, "sequence": null}], "clusters": []}, {"accession": "XM_014089794.2", "subjects": [{"id": null, "hits": [{"query": "EHK18431.1", "subject": "XP_013945269.1", "identity": 81.193, "coverage": 99.54337899543378, "evalue": 1.04e-131, "bitscore": 380.0}], "name": "XP_013945269.1", "ipg": "25903124", "start": 219, "end": 879, "strand": 1, "sequence": null}], "clusters": []}, {"accession": "XM_014089545.2", "subjects": [{"id": null, "hits": [{"query": "EHK18432.1", "subject": "XP_013945020.2", "identity": 56.857, "coverage": 100.0, "evalue": 2.97e-133, "bitscore": 395.0}], "name": "XP_013945020.2", "ipg": "524559555", "start": 192, "end": 1308, "strand": 1, "sequence": null}], "clusters": []}, {"accession": "XM_014089577.2", "subjects": [{"id": null, "hits": [{"query": "EHK18432.1", "subject": "XP_013945052.2", "identity": 49.275, "coverage": 98.84057971014492, "evalue": 3.6e-102, "bitscore": 315.0}], "name": "XP_013945052.2", "ipg": "524559392", "start": 0, "end": 1038, "strand": 1, "sequence": null}], "clusters": []}, {"accession": "XM_066114653.1", "subjects": [{"id": null, "hits": [{"query": "EHK18433.1", "subject": "XP_065970749.1", "identity": 59.382, "coverage": 99.55654101995566, "evalue": 0.0, "bitscore": 538.0}], "name": "XP_065970749.1", "ipg": "524559558", "start": 0, "end": 1524, "strand": 1, "sequence": null}], "clusters": []}, {"accession": "XM_066114656.1", "subjects": [{"id": null, "hits": [{"query": "EHK18434.1", "subject": "XP_065970752.1", "identity": 79.917, "coverage": 87.65880217785845, "evalue": 0.0, "bitscore": 824.0}], "name": "XP_065970752.1", "ipg": "524559609", "start": 0, "end": 1449, "strand": 1, "sequence": null}], "clusters": []}, {"accession": "XM_014089791.2", "subjects": [{"id": null, "hits": [{"query": "EHK18435.1", "subject": "XP_013945266.2", "identity": 84.669, "coverage": 100.0, "evalue": 0.0, "bitscore": 519.0}], "name": "XP_013945266.2", "ipg": "524559605", "start": 0, "end": 864, "strand": 1, "sequence": null}], "clusters": []}, {"accession": "XM_014089790.2", "subjects": [{"id": null, "hits": [{"query": "EHK18436.1", "subject": "XP_013945265.2", "identity": 86.74, "coverage": 93.29896907216495, "evalue": 1.07e-116, "bitscore": 341.0}], "name": "XP_013945265.2", "ipg": "524559559", "start": 135, "end": 786, "strand": 1, "sequence": null}], "clusters": []}, {"accession": "XM_066114657.1", "subjects": [{"id": null, "hits": [{"query": "EHK18437.1", "subject": "XP_065970753.1", "identity": 69.521, "coverage": 99.59839357429718, "evalue": 5.41e-139, "bitscore": 403.0}], "name": "XP_065970753.1", "ipg": "524559584", "start": 86, "end": 968, "strand": 1, "sequence": null}], "clusters": []}, {"accession": "XM_066114658.1", "subjects": [{"id": null, "hits": [{"query": "EHK18438.1", "subject": "XP_065970754.1", "identity": 82.036, "coverage": 99.7480050398992, "evalue": 0.0, "bitscore": 4103.0}], "name": "XP_065970754.1", "ipg": "524559615", "start": 0, "end": 7161, "strand": 1, "sequence": null}], "clusters": []}]}, {"name": "Trichoderma atroviride", "strain": "IMI 206040", "scaffolds": [{"accession": "ABDG02000021.1", "subjects": [{"id": null, "hits": [{"query": "EHK18429.1", "subject": "EHK47046.1", "identity": 90.248, "coverage": 100.0, "evalue": 0.0, "bitscore": 1159.0}], "name": "EHK47046.1", "ipg": "25903126", "start": 766797, "end": 768976, "strand": 1, "sequence": null}, {"id": null, "hits": [{"query": "EHK18430.1", "subject": "EHK47045.1", "identity": 70.693, "coverage": 99.01960784313727, "evalue": 0.0, "bitscore": 717.0}], "name": "EHK47045.1", "ipg": "25903125", "start": 764389, "end": 766182, "strand": 1, "sequence": null}, {"id": null, "hits": [{"query": "EHK18431.1", "subject": "EHK47044.1", "identity": 81.193, "coverage": 99.54337899543378, "evalue": 1.04e-131, "bitscore": 380.0}], "name": "EHK47044.1", "ipg": "25903124", "start": 762433, "end": 763298, "strand": -1, "sequence": null}, {"id": null, "hits": [{"query": "EHK18432.1", "subject": "EHK47049.1", "identity": 56.857, "coverage": 100.0, "evalue": 1.18e-133, "bitscore": 395.0}], "name": "EHK47049.1", "ipg": "25903129", "start": 778352, "end": 779470, "strand": 1, "sequence": null}, {"id": null, "hits": [{"query": "EHK18432.1", "subject": "EHK47216.1", "identity": 49.275, "coverage": 98.84057971014492, "evalue": 6.99e-102, "bitscore": 315.0}], "name": "EHK47216.1", "ipg": "25903296", "start": 1278539, "end": 1279577, "strand": 1, "sequence": null}, {"id": null, "hits": [{"query": "EHK18433.1", "subject": "EHK47047.1", "identity": 59.382, "coverage": 99.55654101995566, "evalue": 0.0, "bitscore": 533.0}], "name": "EHK47047.1", "ipg": "25903127", "start": 770305, "end": 772174, "strand": -1, "sequence": null}, {"id": null, "hits": [{"query": "EHK18434.1", "subject": "EHK47042.1", "identity": 80.561, "coverage": 90.56261343012704, "evalue": 0.0, "bitscore": 868.0}], "name": "EHK47042.1", "ipg": "25903122", "start": 751964, "end": 753891, "strand": 1, "sequence": null}, {"id": null, "hits": [{"query": "EHK18435.1", "subject": "EHK47041.1", "identity": 85.017, "coverage": 100.0, "evalue": 0.0, "bitscore": 520.0}], "name": "EHK47041.1", "ipg": "25903121", "start": 749498, "end": 750935, "strand": -1, "sequence": null}, {"id": null, "hits": [{"query": "EHK18436.1", "subject": "EHK47040.1", "identity": 89.595, "coverage": 89.17525773195877, "evalue": 8.47e-114, "bitscore": 333.0}], "name": "EHK47040.1", "ipg": "25903120", "start": 748192, "end": 748825, "strand": 1, "sequence": null}, {"id": null, "hits": [{"query": "EHK18437.1", "subject": "EHK47039.1", "identity": 81.855, "coverage": 99.59839357429718, "evalue": 2.88e-147, "bitscore": 422.0}], "name": "EHK47039.1", "ipg": "25903119", "start": 746620, "end": 747617, "strand": 1, "sequence": null}, {"id": null, "hits": [{"query": "EHK18438.1", "subject": "EHK47038.1", "identity": 84.098, "coverage": 99.7480050398992, "evalue": 0.0, "bitscore": 4237.0}], "name": "EHK47038.1", "ipg": "25903118", "start": 737478, "end": 744870, "strand": -1, "sequence": null}], "clusters": [{"indices": [10, 9, 8, 7, 6, 2, 1, 0, 5, 3], "subjects": [], "intermediate_genes": [{"id": null, "hits": [], "name": "EHK47037.1", "ipg": null, "start": 732478, "end": 733400, "strand": -1, "sequence": "MDGDGVCGDGSQHLLPASVEIVRPSEQFKQPLKTLSKSQSPDDQQFPPHNLPVHISGANVQSRSSTEMLVIVRADNGTATASEFCPLQVDCRLLTSAASDGKSPSPLYSSMELSCIRSNANYGDSNRPPFIGLGYIAWAMQTIGNSHVHVRKATDGPHRAIMRRVHVAASNNKLLGNTFLGSTKLRFLSSSSHKELSISGLPVTNRQNTHHKEEKTFSNISGEIGAATGPTATAVPATWKRRDLKFG"}, {"id": null, "hits": [], "name": "EHK47043.1", "ipg": null, "start": 757240, "end": 760068, "strand": 1, "sequence": "MAEQTQNTEAQIQELQKQIEQLKASQKSPYDVYQTSLTSRYCSAEMTQLFSQRSRHSTWRKLWLGLAEAEHELGIETITPQALEEMKAHLIVTDEDFEAARIEERIRRHDVMAHVHAFGLVAPAAAGVIHYGATSCYVTDNAELILQAKALDLLIQKLSKVISNLKAFSLQWKSEPTLAYTHLQSAQPITVGRRSAQWLQDLTFDLENLETVRANLKFRGAQGTTGTQASFLEIFQGDHAKCDKLNEILCKKFGFPACYDISTQTYTRKVDLIIAQAVAGIGASAHKIANDIRLLANFKEIEEPFEAKQIGSSAMAYKRNPMRSERICSLSRTLMSKPASFANTLSTQWMERTLDDSAIRRMDIPEMMLLAEAVLIGLDNVTDGLVVYPARIRSRFLEELPFMVTEAIIMKIVAKGGSRQEAHEEIRVISRQAASVVKMEGKPNDLIERIRNTEYFKPIWDELDGMMKPELYVGRSVEIVERYCGAGGPVEKVLAPYKEYLAQSTTAQLNV"}, {"id": null, "hits": [], "name": "EHK47048.1", "ipg": null, "start": 773086, "end": 774389, "strand": 1, "sequence": "MTSISSLKQTLYYEIAVSKLQGRINLPEEAVSNPHHIYKQGIFHRFRNPYPSYGEHPEFVHYLKNVVWPVIRGELQVPDTTLSKIAVRKPQWLPHRKASTKLRATWLGHACYYVEFPSGLRVLFDPVFEDRCSPVSFLGPRRFTQPPCDVKDIPVIDAVLISHSHYDHLSHNSVLEIQKAHPQAQFFVGLGLEKWFRNAGLNNVTELDWWEDAEMTIKAQGGDSKGETIQARLSCLPCQHTSGRIPFDVDRDTTLWASWAVQSGDKKVWFGGDTGYRAVPNIPKASDDYGPDWDHLPRCPQFKQIGEHRGPFDLGLIPIGAYYPRVAFSAMHANPFDSVEIFTDTKCKRAMGIHWGTWALTHEEVQEPPKILKEALRRKGIPEDGVFDVCDIGESREF"}, {"id": null, "hits": [], "name": "EHK47332.1", "ipg": null, "start": 775552, "end": 776664, "strand": 1, "sequence": "MVRLTNLLRASLLPLTVNAGLSNFDDWEHGRVALQDVSIHFRYAGSGPPVLLVHGTPQFSLTWQHIGPILAEQYTVIAVDVRGTGDSSIPPNEDYTCETVAGDLKGVLDSLNITSAYVFAHDSGVGMATALAIQHPSMVKRLAIAEYLFPGFGYEQAASPGPYMDLYGNPQLSAFTIPDFAEFLVTGKEKQLLQWYFYKGSYSGGTSFSEDTINRYTSSISKPGFLRSMLGVYSAATVHADSQFFQSHLGPSPLNIPVLAIGGEASNGNEDIMRVLYARVSTDLSTAVVPKAGHWLGDENPSWTAKRVAKFFSEDKPALKNVDLSSFADQVTLQVGFFGTFRNAALGAGLGT"}, {"id": null, "hits": [], "name": "EHK47050.1", "ipg": null, "start": 780331, "end": 782015, "strand": -1, "sequence": "MISLMLSIFLIALDMTIVATSVPAITNDFHGIKDQAWYASAFFLTAGGCQSTWGKIYQNFPLKFSFLIAIFIFEVGSLICAVAPSSSVFIAGRVIAGIGSSGVGSGSYTIVAFIVEPKKRANYTAILGAIFGIGSILGPSIGGAFAADITWRWCFYVNLPIGVPPVLGVIFFLRLPSIARPRQAPLKEKLLQMDPIGFVLLLGGIVSYLVAVQYGGVTHPWNSGTVIGLLVTCVVAFVLFGFVEMWQGERATVIPRLFKKRFVGLSMIYIAFQGGALYAMVYYLPLYFQAIRDDSAVLAGAHTLAFIIPGMLFILISGIITTNTGMVTVVMFVGSAIATLGCGLSYLFDINTNTGTWIGIQIVCGIGLGLGFQIPLSTAQASVEAADLPAVTAMLLEFQTLGGAIWVSAAQAAFVNRLLVGLPKSAPNVIPMEVIATGAGDLRKVFSPADLPGILAAYSTGIRDAYLLICAIVGISMLVAAAMPWRRIDPDAIKAAAGGA"}], "score": 17.956400000000002, "start": 737478, "end": 779470, "number": 492}]}]}, {"name": "Trichoderma gamsii", "strain": "T6085", "scaffolds": [{"accession": "NW_020171350.1", "subjects": [{"id": null, "hits": [{"query": "EHK18429.1", "subject": "XP_018659062.1", "identity": 89.831, "coverage": 100.0, "evalue": 0.0, "bitscore": 1154.0}], "name": "XP_018659062.1", "ipg": "100280737", "start": 103274, "end": 105460, "strand": -1, "sequence": null}, {"id": null, "hits": [{"query": "EHK18432.1", "subject": "XP_018659058.2", "identity": 56.0, "coverage": 100.0, "evalue": 8.3e-132, "bitscore": 392.0}], "name": "XP_018659058.2", "ipg": "177574560", "start": 92801, "end": 93985, "strand": -1, "sequence": null}, {"id": null, "hits": [{"query": "EHK18433.1", "subject": "XP_018659061.1", "identity": 59.471, "coverage": 99.77827050997783, "evalue": 0.0, "bitscore": 541.0}], "name": "XP_018659061.1", "ipg": "100280736", "start": 100063, "end": 101938, "strand": 1, "sequence": null}, {"id": null, "hits": [{"query": "EHK18434.1", "subject": "XP_018659064.1", "identity": 78.947, "coverage": 100.0, "evalue": 0.0, "bitscore": 936.0}], "name": "XP_018659064.1", "ipg": "100280739", "start": 115556, "end": 117584, "strand": -1, "sequence": null}, {"id": null, "hits": [{"query": "EHK18435.1", "subject": "XP_018659065.1", "identity": 84.3, "coverage": 100.0, "evalue": 0.0, "bitscore": 516.0}], "name": "XP_018659065.1", "ipg": "100280740", "start": 118575, "end": 120025, "strand": 1, "sequence": null}, {"id": null, "hits": [{"query": "EHK18436.1", "subject": "XP_018659066.1", "identity": 86.188, "coverage": 93.29896907216495, "evalue": 5.83e-117, "bitscore": 342.0}], "name": "XP_018659066.1", "ipg": "100280741", "start": 120687, "end": 121396, "strand": -1, "sequence": null}, {"id": null, "hits": [{"query": "EHK18437.1", "subject": "XP_018659067.1", "identity": 74.818, "coverage": 99.59839357429718, "evalue": 1.78e-143, "bitscore": 413.0}], "name": "XP_018659067.1", "ipg": "100280742", "start": 122312, "end": 123311, "strand": -1, "sequence": null}, {"id": null, "hits": [{"query": "EHK18438.1", "subject": "XP_024405775.1", "identity": 84.14, "coverage": 99.7480050398992, "evalue": 0.0, "bitscore": 4247.0}], "name": "XP_024405775.1", "ipg": "177574557", "start": 124955, "end": 132446, "strand": 1, "sequence": null}], "clusters": [{"indices": [1, 2, 0, 3, 4, 5, 6, 7], "subjects": [], "intermediate_genes": [{"id": null, "hits": [], "name": "XP_018659057.2", "ipg": null, "start": 90168, "end": 92056, "strand": 1, "sequence": "MSDTREPEGPYPLGSLPSSSSPDTSDLESPATSQDRIKEQNQVLASEQDGENAQAESQYITGFALWVNMISLMLSIFLIALDMTSQTIVATSVPAITNDFHGIKDQAWYASAFFLTAGGCQSTWGKIYQNFPLKFSFLIAIFIFEVGSLICAVAPSSSVFIVGRVIAGIGSSGVGSGSYTIVAFIVEPKKRANYTAILGAIFGIGSILGPSIGGAFAADITWRWCFYVNLPIGVPPVLGVIFFLRLPSIARPRQAPLKEKLLQMDPIGFVLLLGGIVSYLIAVQYGGVSHAWNSGTVIGLLVTCVVAFILFGFVEMWQGERATVIPRLFKKRFVGLSMIYIAFQGGALYAMVYYLPLYFQAIRDDSAVLAGAHTLAFIIPGMLFILISGIITTNTGMVTVVMFVGSAIATLGCGLSYLFDINTNTGTWIGIQIVCGIGLGLGFQIPLSTAQASVEAADLPAATAMLLEFQTLGGAIWVSAAQAAFVNRLLVGLPKLAPNVIPMEVIATGAGDLRKVFSPADLPGILAAYSIGIRDAYLLICAIVGVSMLVAAAMPWKRIDPDAIKAAAGGA"}, {"id": null, "hits": [], "name": "XP_018659059.2", "ipg": null, "start": 95347, "end": 96659, "strand": -1, "sequence": "MNNMVRLTNLLRASLLPLTVNAGLSNFDDWEHGRVALQDVSIHFRYAGSGPPVLLVHGTPQFSLTWQHIGPILAEQYTVIAVDVRGTGDSSIPPNEDYTCETVAGDLKGVLDFLNITSAYVFAHDSGVGMATALAIQHPSMVKRLAIAEYLFPGFGYEQAASPGPYMDLYGNPQLSAFTIPDFAEFLVTGKEKQLLQWYFYKGSYSGGTSFSEDTINRYTSSISKPGFLRSMLGVYSSATVHADSQFFQSHLGPSPLNIPVLAIGGEASNGNEDIMRVLYARVSTDLSTAVVPKAGHWLGDENPSWTAKRVAKFFSEDKPALKNVDLSSFADQVTLQVGFFGTFRNAALGAGLVAQVAQMRQQLEYAAAAAAAGVDPAQYAAMGNGPK"}, {"id": null, "hits": [], "name": "XP_018659060.1", "ipg": null, "start": 97836, "end": 99142, "strand": -1, "sequence": "MTSLSSLKQSLYYEIAVSKLQGRINLPEEAVSNPHHVYNQGVFHRFRNPYPSYGEHPEFVHYLKNVVWPVIRGELQIPDTTLSKIAVRRPQWLPHRKASTKLRATWLGHACYYVEFPSGLRVLFDPVFEDRCSPVSFLGPRRFTQRPCDVKDIPVIDAVLISHSHYDHLSHNSVLEIQKAHPQAQFFVGLGLEKWFRKAGLTNVTELDWWEDAEMTIKAQGGDSKEETIQAKLSCLPCQHTSGRIPFDVDRDTTLWASWAVQSGGKKVWFGGDTGYRAVPKVPKASDDYGPDWDHLPRCPQFKQIGEHRGPFDLGLIPIGAYYPRVAFSAMHANPFDSVEIFTDTKCKRAMGIHWGTWALTHEEVQEPPRILKEALRRKGIPEDGVFDVCDIGESREF"}, {"id": null, "hits": [], "name": "XP_024405774.1", "ipg": null, "start": 112398, "end": 115020, "strand": -1, "sequence": "MAEQQIQELQKQIEQLKASQKSPYDVYQTSLTSRYCSAEMTQLFSQRSRHSTWRKLWLGLAEAEHELGIDTITPQALEEMKAHLIVTDEDFEAARIEERIRRHDVMAHVHAFGLVAPAAAGVIHYGATSCYVTDNAELILQAKALDLLIQKLSKVISNLKAFSLQWKSEPTLAYTHLQSAQPITVGRRSAQWLQDLTFDLENLETVRANLKFRGAQGTTGTQASFLEMYVHTCGIKHACQTQTTSQSTNRPIHSFQGDHAKCDKLNGILCKKFGFPACYDISTQTYTRKVDLIIAQAVAGIGASAHKIANDIRLLANFKEIEEPFEAKQIGSSAMAYKRNPMRSERICSLSRALMSKPASFANTLSTQWMERTLDDSAIRRMDIPEMMLLAEAVLIGLDNVTDGLVVYPARIRSRFLEELPFMVTEAIIMKIVAKGGSRQEAHEEIRVISRQAASVVKMEGKPNDLIERIRNTEYFKPIWDELDGMMKPELYVGRSVEIVERYCGAGGPVEKLLAPYKEYLAQSTTAQLNV"}], "score": 13.8541, "start": 92801, "end": 132446, "number": 493}]}, {"accession": "XM_018807724.2", "subjects": [{"id": null, "hits": [{"query": "EHK18429.1", "subject": "XP_018659062.1", "identity": 89.831, "coverage": 100.0, "evalue": 0.0, "bitscore": 1154.0}], "name": "XP_018659062.1", "ipg": "100280737", "start": 0, "end": 1899, "strand": 1, "sequence": null}], "clusters": []}, {"accession": "JPDN02000013.1", "subjects": [{"id": null, "hits": [{"query": "EHK18429.1", "subject": "PON26475.1", "identity": 89.831, "coverage": 100.0, "evalue": 0.0, "bitscore": 1154.0}], "name": "PON26475.1", "ipg": "100280737", "start": 103274, "end": 105460, "strand": -1, "sequence": null}, {"id": null, "hits": [{"query": "EHK18432.1", "subject": "PON26471.1", "identity": 56.0, "coverage": 100.0, "evalue": 8.3e-132, "bitscore": 392.0}], "name": "PON26471.1", "ipg": "177574560", "start": 92801, "end": 93985, "strand": -1, "sequence": null}, {"id": null, "hits": [{"query": "EHK18433.1", "subject": "PON26474.1", "identity": 59.471, "coverage": 99.77827050997783, "evalue": 0.0, "bitscore": 541.0}], "name": "PON26474.1", "ipg": "100280736", "start": 100063, "end": 101938, "strand": 1, "sequence": null}, {"id": null, "hits": [{"query": "EHK18434.1", "subject": "PON26477.1", "identity": 78.947, "coverage": 100.0, "evalue": 0.0, "bitscore": 936.0}], "name": "PON26477.1", "ipg": "100280739", "start": 115556, "end": 117584, "strand": -1, "sequence": null}, {"id": null, "hits": [{"query": "EHK18435.1", "subject": "PON26478.1", "identity": 84.3, "coverage": 100.0, "evalue": 0.0, "bitscore": 516.0}], "name": "PON26478.1", "ipg": "100280740", "start": 118575, "end": 120025, "strand": 1, "sequence": null}, {"id": null, "hits": [{"query": "EHK18436.1", "subject": "PON26479.1", "identity": 86.188, "coverage": 93.29896907216495, "evalue": 5.83e-117, "bitscore": 342.0}], "name": "PON26479.1", "ipg": "100280741", "start": 120687, "end": 121396, "strand": -1, "sequence": null}, {"id": null, "hits": [{"query": "EHK18437.1", "subject": "PON26480.1", "identity": 74.818, "coverage": 99.59839357429718, "evalue": 1.78e-143, "bitscore": 413.0}], "name": "PON26480.1", "ipg": "100280742", "start": 122312, "end": 123311, "strand": -1, "sequence": null}, {"id": null, "hits": [{"query": "EHK18438.1", "subject": "PON26481.1", "identity": 84.14, "coverage": 99.7480050398992, "evalue": 0.0, "bitscore": 4247.0}], "name": "PON26481.1", "ipg": "177574557", "start": 124955, "end": 132446, "strand": 1, "sequence": null}], "clusters": []}, {"accession": "XM_018807720.2", "subjects": [{"id": null, "hits": [{"query": "EHK18432.1", "subject": "XP_018659058.2", "identity": 56.0, "coverage": 100.0, "evalue": 8.3e-132, "bitscore": 392.0}], "name": "XP_018659058.2", "ipg": "177574560", "start": 0, "end": 1119, "strand": 1, "sequence": null}], "clusters": []}, {"accession": "NW_020171355.1", "subjects": [{"id": null, "hits": [{"query": "EHK18432.1", "subject": "XP_018665860.2", "identity": 51.156, "coverage": 98.84057971014492, "evalue": 9.75e-105, "bitscore": 322.0}], "name": "XP_018665860.2", "ipg": "177574227", "start": 174839, "end": 175874, "strand": 1, "sequence": null}], "clusters": []}, {"accession": "XM_018801028.2", "subjects": [{"id": null, "hits": [{"query": "EHK18432.1", "subject": "XP_018665860.2", "identity": 51.156, "coverage": 98.84057971014492, "evalue": 9.75e-105, "bitscore": 322.0}], "name": "XP_018665860.2", "ipg": "177574227", "start": 0, "end": 1035, "strand": 1, "sequence": null}], "clusters": []}, {"accession": "JPDN02000018.1", "subjects": [{"id": null, "hits": [{"query": "EHK18432.1", "subject": "PON25370.1", "identity": 51.156, "coverage": 98.84057971014492, "evalue": 9.75e-105, "bitscore": 322.0}], "name": "PON25370.1", "ipg": "177574227", "start": 174839, "end": 175874, "strand": 1, "sequence": null}], "clusters": []}, {"accession": "XM_018807723.1", "subjects": [{"id": null, "hits": [{"query": "EHK18433.1", "subject": "XP_018659061.1", "identity": 59.471, "coverage": 99.77827050997783, "evalue": 0.0, "bitscore": 541.0}], "name": "XP_018659061.1", "ipg": "100280736", "start": 0, "end": 1524, "strand": 1, "sequence": null}], "clusters": []}, {"accession": "XM_018807726.1", "subjects": [{"id": null, "hits": [{"query": "EHK18434.1", "subject": "XP_018659064.1", "identity": 78.947, "coverage": 100.0, "evalue": 0.0, "bitscore": 936.0}], "name": "XP_018659064.1", "ipg": "100280739", "start": 0, "end": 1674, "strand": 1, "sequence": null}], "clusters": []}, {"accession": "XM_018807727.1", "subjects": [{"id": null, "hits": [{"query": "EHK18435.1", "subject": "XP_018659065.1", "identity": 84.3, "coverage": 100.0, "evalue": 0.0, "bitscore": 516.0}], "name": "XP_018659065.1", "ipg": "100280740", "start": 0, "end": 882, "strand": 1, "sequence": null}], "clusters": []}, {"accession": "XM_018807728.1", "subjects": [{"id": null, "hits": [{"query": "EHK18436.1", "subject": "XP_018659066.1", "identity": 86.188, "coverage": 93.29896907216495, "evalue": 5.83e-117, "bitscore": 342.0}], "name": "XP_018659066.1", "ipg": "100280741", "start": 0, "end": 651, "strand": 1, "sequence": null}], "clusters": []}, {"accession": "XM_018807729.1", "subjects": [{"id": null, "hits": [{"query": "EHK18437.1", "subject": "XP_018659067.1", "identity": 74.818, "coverage": 99.59839357429718, "evalue": 1.78e-143, "bitscore": 413.0}], "name": "XP_018659067.1", "ipg": "100280742", "start": 0, "end": 828, "strand": 1, "sequence": null}], "clusters": []}, {"accession": "XM_024549435.1", "subjects": [{"id": null, "hits": [{"query": "EHK18438.1", "subject": "XP_024405775.1", "identity": 84.14, "coverage": 99.7480050398992, "evalue": 0.0, "bitscore": 4247.0}], "name": "XP_024405775.1", "ipg": "177574557", "start": 0, "end": 7311, "strand": 1, "sequence": null}], "clusters": []}]}, {"name": "Trichoderma gamsii", "strain": "A5MH", "scaffolds": [{"accession": "MTYH01000024.1", "subjects": [{"id": null, "hits": [{"query": "EHK18429.1", "subject": "PNP45608.1", "identity": 94.143, "coverage": 71.36222910216719, "evalue": 0.0, "bitscore": 912.0}], "name": "PNP45608.1", "ipg": "176343740", "start": 726187, "end": 727697, "strand": 1, "sequence": null}, {"id": null, "hits": [{"query": "EHK18432.1", "subject": "PNP45613.1", "identity": 56.0, "coverage": 100.0, "evalue": 5.99e-132, "bitscore": 391.0}], "name": "PNP45613.1", "ipg": "176343733", "start": 737033, "end": 738151, "strand": 1, "sequence": null}, {"id": null, "hits": [{"query": "EHK18433.1", "subject": "PNP45610.1", "identity": 59.823, "coverage": 99.55654101995566, "evalue": 0.0, "bitscore": 542.0}], "name": "PNP45610.1", "ipg": "176343774", "start": 729034, "end": 730908, "strand": -1, "sequence": null}, {"id": null, "hits": [{"query": "EHK18434.1", "subject": "PNP45603.1", "identity": 78.947, "coverage": 100.0, "evalue": 0.0, "bitscore": 936.0}], "name": "PNP45603.1", "ipg": "100280739", "start": 713389, "end": 715418, "strand": 1, "sequence": null}, {"id": null, "hits": [{"query": "EHK18435.1", "subject": "PNP45602.1", "identity": 86.063, "coverage": 100.0, "evalue": 0.0, "bitscore": 522.0}], "name": "PNP45602.1", "ipg": "176343777", "start": 710953, "end": 712400, "strand": -1, "sequence": null}, {"id": null, "hits": [{"query": "EHK18436.1", "subject": "PNP45601.1", "identity": 85.635, "coverage": 93.29896907216495, "evalue": 1.03e-116, "bitscore": 341.0}], "name": "PNP45601.1", "ipg": "176343752", "start": 709646, "end": 710355, "strand": 1, "sequence": null}, {"id": null, "hits": [{"query": "EHK18437.1", "subject": "PNP45600.1", "identity": 75.368, "coverage": 99.59839357429718, "evalue": 7.45e-145, "bitscore": 417.0}], "name": "PNP45600.1", "ipg": "176343791", "start": 707734, "end": 708733, "strand": 1, "sequence": null}, {"id": null, "hits": [{"query": "EHK18438.1", "subject": "PNP45599.1", "identity": 84.14, "coverage": 99.7480050398992, "evalue": 0.0, "bitscore": 4246.0}], "name": "PNP45599.1", "ipg": "176343782", "start": 698595, "end": 706086, "strand": -1, "sequence": null}], "clusters": [{"indices": [7, 6, 5, 4, 3, 0, 2, 1], "subjects": [], "intermediate_genes": [{"id": null, "hits": [], "name": "PNP45604.1", "ipg": null, "start": 715954, "end": 718576, "strand": 1, "sequence": "MAEQQIQELQKQIEQLKASQKSPYDVYQTSLTSRYCSAEMTQLFSQRSRHSTWRKLWLGLAEAEHELGIDTITPQALEEMKAHLIVTDEDFEAARIEESIRRHDVMAHVHAFGLVAPAAAGVIHYGATSCYVTDNAELILQAKALDLLIQKLSKVISNLKAFSLQWKSEPTLAYTHLQSAQPITVGRRSAQWLQDLTFDLENLETVRANLKFRGAQGTTGTQASFLEIFQGDHAKCDKLNEILCKKFGFPACYDISTQTYTRKVDLIIAQAVAGIGASAHKIANDIRLLANFKEIEEPFEAKQIGSSAMAYKRNPMRSERICSLSRALMSKPASFANTLSTQWMERTLDDSAIRRMDIPEMMLLAEAVLIGLDNVTDGLVVYPARIRSRFLEELPFMVTEAIIMKIVAKGGSRQEAHEEIRVISRQAASVVKMEGKPNDLIERIRNTEYFKPIWDELDGMMKPELYVGRSVEIVERYCGAGGPVEKLLAPYKEYLAQSTTAQLNV"}, {"id": null, "hits": [], "name": "PNP45605.1", "ipg": null, "start": 723129, "end": 724010, "strand": 1, "sequence": "MLSKFGSLLASGLMLFPFTVSSSPVVPHHLRAADFSQTVTPAQVQTDLGKFLSKGTQIFGPSSPSFANIEVVIEVTQEADVAKIVHYCYQNSIDFLTYNRGHGLTNTLAKFQGTQINLSQLTGITMQPDKKSALFQGGVYADIVSDVLWDLGYIATTGSGGCVGLLGPGLGGGFGRYQGQYGLISDKIISLSIVLADDTIVVVNTSSHGDLFWAMKGAGHNFGIVTSANIKIHPKVVNTWHYHNYVWFTRTA"}, {"id": null, "hits": [], "name": "PNP45606.1", "ipg": null, "start": 724065, "end": 724876, "strand": 1, "sequence": "MGVNFGQFSIDPTINATQAILTWSFAYNGTAASAEELLAPFNAIPAISSTMSDVDYTDLLVAQGTDSNSASYQPGPFVGSSAWLQTYNVTSQRQIYDLFNERIAQNPGLAAGARVFAEGYSTLATQATDPSTSAYPHRDEYVLVFILVATPPSLVNFSQAWADETLTLWRGSEPGRRPTTYINYAVGNEPLESIYGCDRQLPKLWALKAKYDPQNKFRWYSAVVTD"}, {"id": null, "hits": [], "name": "PNP45607.1", "ipg": null, "start": 725511, "end": 726010, "strand": 1, "sequence": "MADALAEVAEGVAKLVLDAETGEMVTKNELKKRTQKRARKANAAANRANAQQEKSNAPAAAKPAKPEERVIDPEAMFKQGFLGEVYKLRPEKEVVTRFPPEPNGYLHLGHAKAIAVNFGFAKFHGGRTILR"}, {"id": null, "hits": [], "name": "PNP45609.1", "ipg": null, "start": 728195, "end": 728488, "strand": -1, "sequence": "MASGGLDHLVANAAYVSTYDASDPLGMLGEDSQALDQDLLKSFQTSIVRNIHLINQFMPLIPADKTKR"}, {"id": null, "hits": [], "name": "PNP45611.1", "ipg": null, "start": 731828, "end": 733134, "strand": 1, "sequence": "MTSLSSLKQSLYYEIAVNKLQGRINLPEEAVSNPHHIYNQGVIHRFRNPYPSYGEHPEFVHYLKNVVWPVIRGELQIPDTTLSKIAVRRPQWLPHRKASTKLRATWLGHACYYVEFPSGLRVLFDPVFEDRCSPVSFLGPRRFTQPPCDVKDIPVIDAVLISHSHYDHLSHNSVLEIQKAHPQAQFFVGLGLEKWFRKAGLTNVTELDWWEDAEMTIKAQGGDSKEETIQARLSCLPCQHTSGRIPFDVDRDTTLWASWAVQSGGKKVWFGGDTGYRAVPKVPKASDDYGPDWDHLPRCPQFKQIGEHRGPFDLGLIPIGAYYPRVAFSAMHANPFDSVEIFTDTKCKRAMGIHWGTWALTHEEVQEPPRILKEALRRKGIPEDGVFDVCDIGESREF"}, {"id": null, "hits": [], "name": "PNP45612.1", "ipg": null, "start": 734296, "end": 735608, "strand": 1, "sequence": "MNNMVRLTNLLRASLLPLTVNAGLSNFDDWEHGRVALQDVSIHFRYAGSGPPVLLVHGTPQFSLTWQHIGPILAEQYTVIAVDVRGTGDSSIPPNEDYTCETVAGDLKGVLDFLNITSAYIFAHDSGVGMATALAIQHPSMVKRLAIAEYLFPGFGYEQAASPGPYMDLYGNPQLSAFTIPDFAEFLVTGKEKQLLQWYFYKGSYSGGTSFSEDTINRYTSSISKPGFLRSMLGVYSSATVHADSQFFQSHLGPSPLNIPVLAIGGEASNGNEDIMRVLYARVSTDLSTAVVPKAGHWLGDENPSWTAKRVAKFFSEDKPALKNVDLSSFADQVTLQVGFFGTFRNAALGAGLVAQVAQMRQQLEYAAAAAAAGVDPAQYAAMGNGPK"}, {"id": null, "hits": [], "name": "PNP45614.1", "ipg": null, "start": 738890, "end": 740768, "strand": -1, "sequence": "MSDTREPEGPYPLGSLPSSSSPDTSDLESPATSQDRIKEQNQVLTSEQDGETESQYITGFALWVNMISLMLSIFLIALDMTIVATSVPAITNDFHGIKDQAWYASAFFLTAGGCQSTWGKIYQNFPLKFSFLIAIFIFEVGSLICAVAPSSSVFIAGRVIAGIGSSGVGSGSYTIVAFIVEPKKRANYTAILGAIFGIGSILGPSIGGAFAADITWRWCFYVNLPIGVPPVLGVIFFLRLPSIARPRQAPLKEKLLQMDPIGFVLLLGGIVSYLIAVQYGGVSHAWNSGTVIGLLVTCVVAFILFGFVEMWQGERATVIPRLFKKRFVGLSMIYIAFQGGALYAMVYYLPLYFQAIRDDSAVLAGAHSLAFIIPGMLFILISGIITTNTGMVTVVMFVGSAIATLGCGLSYLFDINTNTGTWIGIQIVCGIGLGLGFQIPLSTAQASVEAADLPAVTAMLLEFQTLGGAIWVSAAQAAFVNRLLVGLPKLAPNVIPMEVIATGAGDLRKVFSPADLPGILAAYSIGIRDAYLLICAIVGVSMLVAAAMPWKRIDPDAIKAAAGGA"}], "score": 13.8307, "start": 698595, "end": 738151, "number": 495}]}, {"accession": "MTYH01000068.1", "subjects": [{"id": null, "hits": [{"query": "EHK18432.1", "subject": "PNP40568.1", "identity": 50.867, "coverage": 98.84057971014492, "evalue": 2.71e-104, "bitscore": 320.0}], "name": "PNP40568.1", "ipg": "176339784", "start": 371643, "end": 372678, "strand": 1, "sequence": null}], "clusters": []}]}, {"name": "Cordyceps militaris", "strain": "ATCC 34164", "scaffolds": [{"accession": "CP023322.1", "subjects": [{"id": null, "hits": [{"query": "EHK18429.1", "subject": "ATY59240.1", "identity": 76.417, "coverage": 100.0, "evalue": 0.0, "bitscore": 1045.0}], "name": "ATY59240.1", "ipg": "171251902", "start": 2909569, "end": 2911825, "strand": -1, "sequence": null}, {"id": null, "hits": [{"query": "EHK18429.1", "subject": "ATY59665.1", "identity": 66.77, "coverage": 99.69040247678018, "evalue": 0.0, "bitscore": 864.0}], "name": "ATY59665.1", "ipg": "171252389", "start": 2975185, "end": 2977179, "strand": -1, "sequence": null}], "clusters": []}]}, {"name": "Cordyceps militaris", "strain": "CM01", "scaffolds": [{"accession": "NW_006271972.1", "subjects": [{"id": null, "hits": [{"query": "EHK18429.1", "subject": "XP_006670863.1", "identity": 74.618, "coverage": 99.38080495356037, "evalue": 0.0, "bitscore": 1016.0}], "name": "XP_006670863.1", "ipg": "24722828", "start": 2101358, "end": 2104769, "strand": -1, "sequence": null}, {"id": null, "hits": [{"query": "EHK18429.1", "subject": "XP_006670879.1", "identity": 66.615, "coverage": 99.69040247678018, "evalue": 0.0, "bitscore": 862.0}], "name": "XP_006670879.1", "ipg": "24722844", "start": 2155870, "end": 2157866, "strand": -1, "sequence": null}], "clusters": []}, {"accession": "XM_006670800.1", "subjects": [{"id": null, "hits": [{"query": "EHK18429.1", "subject": "XP_006670863.1", "identity": 74.618, "coverage": 99.38080495356037, "evalue": 0.0, "bitscore": 1016.0}], "name": "XP_006670863.1", "ipg": "24722828", "start": 0, "end": 2238, "strand": 1, "sequence": null}], "clusters": []}, {"accession": "JH126402.1", "subjects": [{"id": null, "hits": [{"query": "EHK18429.1", "subject": "EGX91498.1", "identity": 74.618, "coverage": 99.38080495356037, "evalue": 0.0, "bitscore": 1016.0}], "name": "EGX91498.1", "ipg": "24722828", "start": 2101358, "end": 2104769, "strand": -1, "sequence": null}, {"id": null, "hits": [{"query": "EHK18429.1", "subject": "EGX91514.1", "identity": 66.615, "coverage": 99.69040247678018, "evalue": 0.0, "bitscore": 862.0}], "name": "EGX91514.1", "ipg": "24722844", "start": 2155870, "end": 2157866, "strand": -1, "sequence": null}], "clusters": []}, {"accession": "XM_006670816.1", "subjects": [{"id": null, "hits": [{"query": "EHK18429.1", "subject": "XP_006670879.1", "identity": 66.615, "coverage": 99.69040247678018, "evalue": 0.0, "bitscore": 862.0}], "name": "XP_006670879.1", "ipg": "24722844", "start": 0, "end": 1884, "strand": 1, "sequence": null}], "clusters": []}]}, {"name": "Apiosordaria backusii", "strain": "CBS 540.89", "scaffolds": [{"accession": "JAUKTV010000002.1", "subjects": [{"id": null, "hits": [{"query": "EHK18429.1", "subject": "KAK0745225.1", "identity": 75.651, "coverage": 100.0, "evalue": 0.0, "bitscore": 1039.0}], "name": "KAK0745225.1", "ipg": "676721302", "start": 3120315, "end": 3122707, "strand": -1, "sequence": null}], "clusters": []}, {"accession": "JAUKTV010000010.1", "subjects": [{"id": null, "hits": [{"query": "EHK18430.1", "subject": "KAK0726275.1", "identity": 46.955, "coverage": 98.82352941176471, "evalue": 6.71e-142, "bitscore": 430.0}], "name": "KAK0726275.1", "ipg": "676702470", "start": 322605, "end": 324299, "strand": 1, "sequence": null}], "clusters": []}]}, {"name": "Lachnellula suecica", "strain": "CBS 268.59", "scaffolds": [{"accession": "QGMK01000036.1", "subjects": [{"id": null, "hits": [{"query": "EHK18429.1", "subject": "TVY85017.1", "identity": 76.625, "coverage": 99.69040247678018, "evalue": 0.0, "bitscore": 1021.0}], "name": "TVY85017.1", "ipg": "263992607", "start": 6749, "end": 10514, "strand": 1, "sequence": null}], "clusters": []}, {"accession": "QGMK01000139.1", "subjects": [{"id": null, "hits": [{"query": "EHK18433.1", "subject": "TVY83918.1", "identity": 41.351, "coverage": 81.37472283813747, "evalue": 7.42e-102, "bitscore": 321.0}], "name": "TVY83918.1", "ipg": "263991535", "start": 26674, "end": 28139, "strand": -1, "sequence": null}, {"id": null, "hits": [{"query": "EHK18436.1", "subject": "TVY83917.1", "identity": 69.277, "coverage": 85.56701030927834, "evalue": 1.24e-84, "bitscore": 260.0}], "name": "TVY83917.1", "ipg": "263991540", "start": 39308, "end": 40028, "strand": 1, "sequence": null}, {"id": null, "hits": [{"query": "EHK18437.1", "subject": "TVY83915.1", "identity": 50.177, "coverage": 100.0, "evalue": 1.06e-87, "bitscore": 272.0}], "name": "TVY83915.1", "ipg": "263991476", "start": 37537, "end": 38558, "strand": 1, "sequence": null}], "clusters": [{"indices": [0, 2, 1], "subjects": [], "intermediate_genes": [], "score": 4.0853, "start": 26674, "end": 40028, "number": 496}]}, {"accession": "QGMK01000946.1", "subjects": [{"id": null, "hits": [{"query": "EHK18435.1", "subject": "TVY75807.1", "identity": 69.683, "coverage": 76.65505226480836, "evalue": 1.9e-111, "bitscore": 332.0}], "name": "TVY75807.1", "ipg": "263984649", "start": 749, "end": 1791, "strand": -1, "sequence": null}, {"id": null, "hits": [{"query": "EHK18438.1", "subject": "TVY75806.1", "identity": 53.259, "coverage": 99.66400671986561, "evalue": 0.0, "bitscore": 2493.0}], "name": "TVY75806.1", "ipg": "263984564", "start": 2541, "end": 10362, "strand": 1, "sequence": null}], "clusters": []}, {"accession": "QGMK01000134.1", "subjects": [{"id": null, "hits": [{"query": "EHK18438.1", "subject": "TVY83962.1", "identity": 43.273, "coverage": 99.6220075598488, "evalue": 0.0, "bitscore": 1892.0}], "name": "TVY83962.1", "ipg": "263991481", "start": 11273, "end": 18751, "strand": 1, "sequence": null}], "clusters": []}]}, {"name": "Thermothielavioides terrestris", "strain": "", "scaffolds": [{"accession": "OUUZ01000011.1", "subjects": [{"id": null, "hits": [{"query": "EHK18429.1", "subject": "SPQ23776.1", "identity": 75.498, "coverage": 100.0, "evalue": 0.0, "bitscore": 1016.0}], "name": "SPQ23776.1", "ipg": "228479027", "start": 935082, "end": 937371, "strand": 1, "sequence": null}], "clusters": []}]}, {"name": "Thermothielavioides terrestris", "strain": "NRRL 8126", "scaffolds": [{"accession": "NC_016458.1", "subjects": [{"id": null, "hits": [{"query": "EHK18429.1", "subject": "XP_003653403.1", "identity": 72.923, "coverage": 100.0, "evalue": 0.0, "bitscore": 946.0}], "name": "XP_003653403.1", "ipg": "24769731", "start": 8067351, "end": 8069612, "strand": 1, "sequence": null}, {"id": null, "hits": [{"query": "EHK18429.1", "subject": "XP_003653500.1", "identity": 64.59, "coverage": 99.84520123839009, "evalue": 0.0, "bitscore": 848.0}], "name": "XP_003653500.1", "ipg": "24769826", "start": 8601281, "end": 8603544, "strand": 1, "sequence": null}], "clusters": []}, {"accession": "XM_003653355.1", "subjects": [{"id": null, "hits": [{"query": "EHK18429.1", "subject": "XP_003653403.1", "identity": 72.923, "coverage": 100.0, "evalue": 0.0, "bitscore": 946.0}], "name": "XP_003653403.1", "ipg": "24769731", "start": 87, "end": 1977, "strand": 1, "sequence": null}], "clusters": []}, {"accession": "CP003010.1", "subjects": [{"id": null, "hits": [{"query": "EHK18429.1", "subject": "AEO67067.1", "identity": 72.923, "coverage": 100.0, "evalue": 0.0, "bitscore": 946.0}], "name": "AEO67067.1", "ipg": "24769731", "start": 8067351, "end": 8069612, "strand": 1, "sequence": null}, {"id": null, "hits": [{"query": "EHK18429.1", "subject": "AEO67164.1", "identity": 64.59, "coverage": 99.84520123839009, "evalue": 0.0, "bitscore": 848.0}], "name": "AEO67164.1", "ipg": "24769826", "start": 8601281, "end": 8603544, "strand": 1, "sequence": null}], "clusters": []}, {"accession": "XM_003653452.1", "subjects": [{"id": null, "hits": [{"query": "EHK18429.1", "subject": "XP_003653500.1", "identity": 64.59, "coverage": 99.84520123839009, "evalue": 0.0, "bitscore": 848.0}], "name": "XP_003653500.1", "ipg": "24769826", "start": 87, "end": 2046, "strand": 1, "sequence": null}], "clusters": []}]}, {"name": "Pochonia chlamydosporia 170", "strain": "", "scaffolds": [{"accession": "NC_035790.1", "subjects": [{"id": null, "hits": [{"query": "EHK18429.1", "subject": "XP_018150077.1", "identity": 74.847, "coverage": 99.84520123839009, "evalue": 0.0, "bitscore": 1008.0}], "name": "XP_018150077.1", "ipg": "110775442", "start": 6059988, "end": 6062222, "strand": 1, "sequence": null}], "clusters": []}, {"accession": "XM_018281384.1", "subjects": [{"id": null, "hits": [{"query": "EHK18429.1", "subject": "XP_018150077.1", "identity": 74.847, "coverage": 99.84520123839009, "evalue": 0.0, "bitscore": 1008.0}], "name": "XP_018150077.1", "ipg": "110775442", "start": 0, "end": 1911, "strand": 1, "sequence": null}], "clusters": []}, {"accession": "CM008055.1", "subjects": [{"id": null, "hits": [{"query": "EHK18429.1", "subject": "OAQ73994.1", "identity": 74.847, "coverage": 99.84520123839009, "evalue": 0.0, "bitscore": 1008.0}], "name": "OAQ73994.1", "ipg": "110775442", "start": 6059988, "end": 6062222, "strand": 1, "sequence": null}], "clusters": []}, {"accession": "LSBJ02000001.1", "subjects": [{"id": null, "hits": [{"query": "EHK18429.1", "subject": "OAQ73994.1", "identity": 74.847, "coverage": 99.84520123839009, "evalue": 0.0, "bitscore": 1008.0}], "name": "OAQ73994.1", "ipg": "110775442", "start": 6059988, "end": 6062222, "strand": 1, "sequence": null}], "clusters": []}, {"accession": "NC_035796.1", "subjects": [{"id": null, "hits": [{"query": "EHK18429.1", "subject": "XP_018139903.1", "identity": 66.667, "coverage": 100.0, "evalue": 0.0, "bitscore": 859.0}], "name": "XP_018139903.1", "ipg": "110763736", "start": 852833, "end": 854868, "strand": 1, "sequence": null}], "clusters": []}, {"accession": "XM_018286056.1", "subjects": [{"id": null, "hits": [{"query": "EHK18429.1", "subject": "XP_018139903.1", "identity": 66.667, "coverage": 100.0, "evalue": 0.0, "bitscore": 859.0}], "name": "XP_018139903.1", "ipg": "110763736", "start": 0, "end": 1890, "strand": 1, "sequence": null}], "clusters": []}, {"accession": "CM008061.1", "subjects": [{"id": null, "hits": [{"query": "EHK18429.1", "subject": "OAQ62199.1", "identity": 66.667, "coverage": 100.0, "evalue": 0.0, "bitscore": 859.0}], "name": "OAQ62199.1", "ipg": "110763736", "start": 852833, "end": 854868, "strand": 1, "sequence": null}], "clusters": []}, {"accession": "LSBJ02000007.1", "subjects": [{"id": null, "hits": [{"query": "EHK18429.1", "subject": "OAQ62199.1", "identity": 66.667, "coverage": 100.0, "evalue": 0.0, "bitscore": 859.0}], "name": "OAQ62199.1", "ipg": "110763736", "start": 852833, "end": 854868, "strand": 1, "sequence": null}], "clusters": []}]}, {"name": "Lachnellula cervina", "strain": "CBS 625.97", "scaffolds": [{"accession": "QGMG01000018.1", "subjects": [{"id": null, "hits": [{"query": "EHK18429.1", "subject": "TVY58971.1", "identity": 74.189, "coverage": 100.0, "evalue": 0.0, "bitscore": 997.0}], "name": "TVY58971.1", "ipg": "263971808", "start": 45712, "end": 48952, "strand": 1, "sequence": null}], "clusters": []}, {"accession": "QGMG01000477.1", "subjects": [{"id": null, "hits": [{"query": "EHK18430.1", "subject": "TVY53283.1", "identity": 49.412, "coverage": 99.01960784313727, "evalue": 8.79e-160, "bitscore": 474.0}], "name": "TVY53283.1", "ipg": "263965952", "start": 5567, "end": 7326, "strand": -1, "sequence": null}], "clusters": []}, {"accession": "QGMG01000174.1", "subjects": [{"id": null, "hits": [{"query": "EHK18432.1", "subject": "TVY56260.1", "identity": 46.491, "coverage": 98.26086956521739, "evalue": 1.2e-96, "bitscore": 301.0}], "name": "TVY56260.1", "ipg": "263969061", "start": 7951, "end": 9210, "strand": 1, "sequence": null}], "clusters": []}]}, {"name": "Cryphonectria parasitica", "strain": "EP155", "scaffolds": [{"accession": "NW_024468915.1", "subjects": [{"id": null, "hits": [{"query": "EHK18429.1", "subject": "XP_040773104.1", "identity": 74.613, "coverage": 100.0, "evalue": 0.0, "bitscore": 976.0}], "name": "XP_040773104.1", "ipg": "308940789", "start": 261945, "end": 264145, "strand": -1, "sequence": null}], "clusters": []}, {"accession": "XM_040925521.1", "subjects": [{"id": null, "hits": [{"query": "EHK18429.1", "subject": "XP_040773104.1", "identity": 74.613, "coverage": 100.0, "evalue": 0.0, "bitscore": 976.0}], "name": "XP_040773104.1", "ipg": "308940789", "start": 0, "end": 1860, "strand": 1, "sequence": null}], "clusters": []}, {"accession": "MU032350.1", "subjects": [{"id": null, "hits": [{"query": "EHK18429.1", "subject": "KAF3762125.1", "identity": 74.613, "coverage": 100.0, "evalue": 0.0, "bitscore": 976.0}], "name": "KAF3762125.1", "ipg": "308940789", "start": 261945, "end": 264145, "strand": -1, "sequence": null}], "clusters": []}, {"accession": "NW_024468914.1", "subjects": [{"id": null, "hits": [{"query": "EHK18431.1", "subject": "XP_040774833.1", "identity": 54.762, "coverage": 95.4337899543379, "evalue": 5.88e-78, "bitscore": 244.0}], "name": "XP_040774833.1", "ipg": "308942385", "start": 3349275, "end": 3350174, "strand": 1, "sequence": null}], "clusters": []}, {"accession": "XM_040919761.1", "subjects": [{"id": null, "hits": [{"query": "EHK18431.1", "subject": "XP_040774833.1", "identity": 54.762, "coverage": 95.4337899543379, "evalue": 5.88e-78, "bitscore": 244.0}], "name": "XP_040774833.1", "ipg": "308942385", "start": 90, "end": 735, "strand": 1, "sequence": null}], "clusters": []}, {"accession": "MU032349.1", "subjects": [{"id": null, "hits": [{"query": "EHK18431.1", "subject": "KAF3763872.1", "identity": 54.762, "coverage": 95.4337899543379, "evalue": 5.88e-78, "bitscore": 244.0}], "name": "KAF3763872.1", "ipg": "308942385", "start": 3349275, "end": 3350174, "strand": 1, "sequence": null}], "clusters": []}, {"accession": "NW_024468911.1", "subjects": [{"id": null, "hits": [{"query": "EHK18432.1", "subject": "XP_040777636.1", "identity": 48.138, "coverage": 100.0, "evalue": 9.83e-97, "bitscore": 301.0}], "name": "XP_040777636.1", "ipg": "308945198", "start": 193723, "end": 194885, "strand": -1, "sequence": null}, {"id": null, "hits": [{"query": "EHK18433.1", "subject": "XP_040777637.1", "identity": 44.565, "coverage": 99.77827050997783, "evalue": 5.95e-127, "bitscore": 388.0}], "name": "XP_040777637.1", "ipg": "308945227", "start": 196207, "end": 197982, "strand": 1, "sequence": null}, {"id": null, "hits": [{"query": "EHK18435.1", "subject": "XP_040777641.1", "identity": 65.614, "coverage": 99.30313588850174, "evalue": 6.99e-140, "bitscore": 406.0}], "name": "XP_040777641.1", "ipg": "308945195", "start": 201684, "end": 203247, "strand": -1, "sequence": null}, {"id": null, "hits": [{"query": "EHK18436.1", "subject": "XP_040777640.1", "identity": 66.165, "coverage": 68.55670103092784, "evalue": 9.75e-63, "bitscore": 202.0}], "name": "XP_040777640.1", "ipg": "308945204", "start": 200830, "end": 201431, "strand": 1, "sequence": null}, {"id": null, "hits": [{"query": "EHK18437.1", "subject": "XP_040777638.1", "identity": 46.923, "coverage": 94.37751004016064, "evalue": 1.34e-78, "bitscore": 249.0}], "name": "XP_040777638.1", "ipg": "308945194", "start": 198730, "end": 199752, "strand": 1, "sequence": null}, {"id": null, "hits": [{"query": "EHK18438.1", "subject": "XP_040777642.1", "identity": 47.903, "coverage": 99.66400671986561, "evalue": 0.0, "bitscore": 2165.0}], "name": "XP_040777642.1", "ipg": "308945237", "start": 204285, "end": 213183, "strand": 1, "sequence": null}], "clusters": [{"indices": [0, 1, 4, 3, 2, 5], "subjects": [], "intermediate_genes": [], "score": 9.3711, "start": 193723, "end": 213183, "number": 497}]}, {"accession": "XM_040923138.1", "subjects": [{"id": null, "hits": [{"query": "EHK18432.1", "subject": "XP_040777636.1", "identity": 48.138, "coverage": 100.0, "evalue": 9.83e-97, "bitscore": 301.0}], "name": "XP_040777636.1", "ipg": "308945198", "start": 331, "end": 1381, "strand": 1, "sequence": null}], "clusters": []}, {"accession": "MU032346.1", "subjects": [{"id": null, "hits": [{"query": "EHK18432.1", "subject": "KAF3766675.1", "identity": 48.138, "coverage": 100.0, "evalue": 9.83e-97, "bitscore": 301.0}], "name": "KAF3766675.1", "ipg": "308945198", "start": 193723, "end": 194885, "strand": -1, "sequence": null}, {"id": null, "hits": [{"query": "EHK18433.1", "subject": "KAF3766676.1", "identity": 44.565, "coverage": 99.77827050997783, "evalue": 5.95e-127, "bitscore": 388.0}], "name": "KAF3766676.1", "ipg": "308945227", "start": 196207, "end": 197982, "strand": 1, "sequence": null}, {"id": null, "hits": [{"query": "EHK18435.1", "subject": "KAF3766680.1", "identity": 65.614, "coverage": 99.30313588850174, "evalue": 6.99e-140, "bitscore": 406.0}], "name": "KAF3766680.1", "ipg": "308945195", "start": 201684, "end": 203247, "strand": -1, "sequence": null}, {"id": null, "hits": [{"query": "EHK18436.1", "subject": "KAF3766679.1", "identity": 66.165, "coverage": 68.55670103092784, "evalue": 9.75e-63, "bitscore": 202.0}], "name": "KAF3766679.1", "ipg": "308945204", "start": 200830, "end": 201431, "strand": 1, "sequence": null}, {"id": null, "hits": [{"query": "EHK18437.1", "subject": "KAF3766677.1", "identity": 46.923, "coverage": 94.37751004016064, "evalue": 1.34e-78, "bitscore": 249.0}], "name": "KAF3766677.1", "ipg": "308945194", "start": 198730, "end": 199752, "strand": 1, "sequence": null}, {"id": null, "hits": [{"query": "EHK18438.1", "subject": "KAF3766681.1", "identity": 47.903, "coverage": 99.66400671986561, "evalue": 0.0, "bitscore": 2165.0}], "name": "KAF3766681.1", "ipg": "308945237", "start": 204285, "end": 213183, "strand": 1, "sequence": null}], "clusters": []}, {"accession": "XM_040918745.1", "subjects": [{"id": null, "hits": [{"query": "EHK18433.1", "subject": "XP_040777637.1", "identity": 44.565, "coverage": 99.77827050997783, "evalue": 5.95e-127, "bitscore": 388.0}], "name": "XP_040777637.1", "ipg": "308945227", "start": 0, "end": 1515, "strand": 1, "sequence": null}], "clusters": []}, {"accession": "XM_040918746.1", "subjects": [{"id": null, "hits": [{"query": "EHK18435.1", "subject": "XP_040777641.1", "identity": 65.614, "coverage": 99.30313588850174, "evalue": 6.99e-140, "bitscore": 406.0}], "name": "XP_040777641.1", "ipg": "308945195", "start": 0, "end": 864, "strand": 1, "sequence": null}], "clusters": []}, {"accession": "XM_040919491.1", "subjects": [{"id": null, "hits": [{"query": "EHK18436.1", "subject": "XP_040777640.1", "identity": 66.165, "coverage": 68.55670103092784, "evalue": 9.75e-63, "bitscore": 202.0}], "name": "XP_040777640.1", "ipg": "308945204", "start": 129, "end": 567, "strand": 1, "sequence": null}], "clusters": []}, {"accession": "XM_040916990.1", "subjects": [{"id": null, "hits": [{"query": "EHK18437.1", "subject": "XP_040777638.1", "identity": 46.923, "coverage": 94.37751004016064, "evalue": 1.34e-78, "bitscore": 249.0}], "name": "XP_040777638.1", "ipg": "308945194", "start": 0, "end": 807, "strand": 1, "sequence": null}], "clusters": []}, {"accession": "XM_040924951.1", "subjects": [{"id": null, "hits": [{"query": "EHK18438.1", "subject": "XP_040777642.1", "identity": 47.903, "coverage": 99.66400671986561, "evalue": 0.0, "bitscore": 2165.0}], "name": "XP_040777642.1", "ipg": "308945237", "start": 0, "end": 7587, "strand": 1, "sequence": null}], "clusters": []}]}, {"name": "Lachnellula hyalina", "strain": "CBS 185.66", "scaffolds": [{"accession": "NW_022157162.1", "subjects": [{"id": null, "hits": [{"query": "EHK18429.1", "subject": "XP_031006279.1", "identity": 72.965, "coverage": 100.0, "evalue": 0.0, "bitscore": 976.0}], "name": "XP_031006279.1", "ipg": "263939506", "start": 112954, "end": 115157, "strand": 1, "sequence": null}], "clusters": []}, {"accession": "XM_031148195.1", "subjects": [{"id": null, "hits": [{"query": "EHK18429.1", "subject": "XP_031006279.1", "identity": 72.965, "coverage": 100.0, "evalue": 0.0, "bitscore": 976.0}], "name": "XP_031006279.1", "ipg": "263939506", "start": 0, "end": 1914, "strand": 1, "sequence": null}], "clusters": []}, {"accession": "QGMH01000048.1", "subjects": [{"id": null, "hits": [{"query": "EHK18429.1", "subject": "TVY27491.1", "identity": 72.965, "coverage": 100.0, "evalue": 0.0, "bitscore": 976.0}], "name": "TVY27491.1", "ipg": "263939506", "start": 112954, "end": 115157, "strand": 1, "sequence": null}], "clusters": []}, {"accession": "NW_022157207.1", "subjects": [{"id": null, "hits": [{"query": "EHK18430.1", "subject": "XP_031004292.1", "identity": 43.678, "coverage": 97.6470588235294, "evalue": 4.43e-131, "bitscore": 402.0}], "name": "XP_031004292.1", "ipg": "263937484", "start": 48001, "end": 49766, "strand": -1, "sequence": null}, {"id": null, "hits": [{"query": "EHK18432.1", "subject": "XP_031004308.1", "identity": 52.312, "coverage": 99.42028985507247, "evalue": 1.61e-110, "bitscore": 337.0}], "name": "XP_031004308.1", "ipg": "263937509", "start": 43343, "end": 44484, "strand": -1, "sequence": null}, {"id": null, "hits": [{"query": "EHK18433.1", "subject": "XP_031004293.1", "identity": 46.903, "coverage": 98.89135254988913, "evalue": 7.39e-140, "bitscore": 421.0}], "name": "XP_031004293.1", "ipg": "263937508", "start": 50807, "end": 52575, "strand": 1, "sequence": null}, {"id": null, "hits": [{"query": "EHK18436.1", "subject": "XP_031004290.1", "identity": 63.158, "coverage": 96.3917525773196, "evalue": 7.16e-88, "bitscore": 268.0}], "name": "XP_031004290.1", "ipg": "263937458", "start": 46879, "end": 47601, "strand": 1, "sequence": null}, {"id": null, "hits": [{"query": "EHK18437.1", "subject": "XP_031004289.1", "identity": 52.747, "coverage": 100.0, "evalue": 2.07e-96, "bitscore": 294.0}], "name": "XP_031004289.1", "ipg": "263937516", "start": 45448, "end": 46435, "strand": 1, "sequence": null}, {"id": null, "hits": [{"query": "EHK18438.1", "subject": "XP_031004285.1", "identity": 54.365, "coverage": 78.79042419151617, "evalue": 0.0, "bitscore": 2054.0}], "name": "XP_031004285.1", "ipg": "263937532", "start": 26914, "end": 33471, "strand": -1, "sequence": null}], "clusters": [{"indices": [5, 1, 4, 3, 0, 2], "subjects": [], "intermediate_genes": [], "score": 7.3776, "start": 26914, "end": 52575, "number": 499}]}, {"accession": "XM_031150058.1", "subjects": [{"id": null, "hits": [{"query": "EHK18430.1", "subject": "XP_031004292.1", "identity": 43.678, "coverage": 97.6470588235294, "evalue": 4.43e-131, "bitscore": 402.0}], "name": "XP_031004292.1", "ipg": "263937484", "start": 0, "end": 1596, "strand": 1, "sequence": null}], "clusters": []}, {"accession": "QGMH01000093.1", "subjects": [{"id": null, "hits": [{"query": "EHK18430.1", "subject": "TVY25504.1", "identity": 43.678, "coverage": 97.6470588235294, "evalue": 4.43e-131, "bitscore": 402.0}], "name": "TVY25504.1", "ipg": "263937484", "start": 48001, "end": 49766, "strand": -1, "sequence": null}, {"id": null, "hits": [{"query": "EHK18432.1", "subject": "TVY25520.1", "identity": 52.312, "coverage": 99.42028985507247, "evalue": 1.61e-110, "bitscore": 337.0}], "name": "TVY25520.1", "ipg": "263937509", "start": 43343, "end": 44484, "strand": -1, "sequence": null}, {"id": null, "hits": [{"query": "EHK18433.1", "subject": "TVY25505.1", "identity": 46.903, "coverage": 98.89135254988913, "evalue": 7.39e-140, "bitscore": 421.0}], "name": "TVY25505.1", "ipg": "263937508", "start": 50807, "end": 52575, "strand": 1, "sequence": null}, {"id": null, "hits": [{"query": "EHK18436.1", "subject": "TVY25502.1", "identity": 63.158, "coverage": 96.3917525773196, "evalue": 7.16e-88, "bitscore": 268.0}], "name": "TVY25502.1", "ipg": "263937458", "start": 46879, "end": 47601, "strand": 1, "sequence": null}, {"id": null, "hits": [{"query": "EHK18437.1", "subject": "TVY25501.1", "identity": 52.747, "coverage": 100.0, "evalue": 2.07e-96, "bitscore": 294.0}], "name": "TVY25501.1", "ipg": "263937516", "start": 45448, "end": 46435, "strand": 1, "sequence": null}, {"id": null, "hits": [{"query": "EHK18438.1", "subject": "TVY25497.1", "identity": 54.365, "coverage": 78.79042419151617, "evalue": 0.0, "bitscore": 2054.0}], "name": "TVY25497.1", "ipg": "263937532", "start": 26914, "end": 33471, "strand": -1, "sequence": null}], "clusters": []}, {"accession": "XM_031150055.1", "subjects": [{"id": null, "hits": [{"query": "EHK18432.1", "subject": "XP_031004308.1", "identity": 52.312, "coverage": 99.42028985507247, "evalue": 1.61e-110, "bitscore": 337.0}], "name": "XP_031004308.1", "ipg": "263937509", "start": 0, "end": 1080, "strand": 1, "sequence": null}], "clusters": []}, {"accession": "XM_031150059.1", "subjects": [{"id": null, "hits": [{"query": "EHK18433.1", "subject": "XP_031004293.1", "identity": 46.903, "coverage": 98.89135254988913, "evalue": 7.39e-140, "bitscore": 421.0}], "name": "XP_031004293.1", "ipg": "263937508", "start": 0, "end": 1512, "strand": 1, "sequence": null}], "clusters": []}, {"accession": "XM_031150057.1", "subjects": [{"id": null, "hits": [{"query": "EHK18436.1", "subject": "XP_031004290.1", "identity": 63.158, "coverage": 96.3917525773196, "evalue": 7.16e-88, "bitscore": 268.0}], "name": "XP_031004290.1", "ipg": "263937458", "start": 0, "end": 633, "strand": 1, "sequence": null}], "clusters": []}, {"accession": "XM_031150056.1", "subjects": [{"id": null, "hits": [{"query": "EHK18437.1", "subject": "XP_031004289.1", "identity": 52.747, "coverage": 100.0, "evalue": 2.07e-96, "bitscore": 294.0}], "name": "XP_031004289.1", "ipg": "263937516", "start": 0, "end": 819, "strand": 1, "sequence": null}], "clusters": []}, {"accession": "XM_031150052.1", "subjects": [{"id": null, "hits": [{"query": "EHK18438.1", "subject": "XP_031004285.1", "identity": 54.365, "coverage": 78.79042419151617, "evalue": 0.0, "bitscore": 2054.0}], "name": "XP_031004285.1", "ipg": "263937532", "start": 0, "end": 5862, "strand": 1, "sequence": null}], "clusters": []}]}, {"name": "Lachnellula arida", "strain": "CBS 203.66", "scaffolds": [{"accession": "QGMF01000054.1", "subjects": [{"id": null, "hits": [{"query": "EHK18429.1", "subject": "TVY20471.1", "identity": 72.798, "coverage": 100.0, "evalue": 0.0, "bitscore": 964.0}], "name": "TVY20471.1", "ipg": "263932444", "start": 56726, "end": 58924, "strand": 1, "sequence": null}], "clusters": []}, {"accession": "QGMF01000295.1", "subjects": [{"id": null, "hits": [{"query": "EHK18430.1", "subject": "TVY17065.1", "identity": 52.465, "coverage": 98.4313725490196, "evalue": 1.24e-173, "bitscore": 510.0}], "name": "TVY17065.1", "ipg": "263928804", "start": 5122, "end": 6919, "strand": 1, "sequence": null}], "clusters": []}, {"accession": "QGMF01000402.1", "subjects": [{"id": null, "hits": [{"query": "EHK18432.1", "subject": "TVY16168.1", "identity": 50.291, "coverage": 99.1304347826087, "evalue": 4.5e-110, "bitscore": 335.0}], "name": "TVY16168.1", "ipg": "263927819", "start": 29554, "end": 30644, "strand": -1, "sequence": null}], "clusters": []}, {"accession": "QGMF01000643.1", "subjects": [{"id": null, "hits": [{"query": "EHK18432.1", "subject": "TVY14648.1", "identity": 47.368, "coverage": 98.26086956521739, "evalue": 3.84e-99, "bitscore": 307.0}], "name": "TVY14648.1", "ipg": "263925824", "start": 17041, "end": 18306, "strand": 1, "sequence": null}], "clusters": []}]}, {"name": "Lachnellula subtilissima", "strain": "CBS 197.66", "scaffolds": [{"accession": "QGMJ01000223.1", "subjects": [{"id": null, "hits": [{"query": "EHK18429.1", "subject": "TVY39539.1", "identity": 71.603, "coverage": 100.0, "evalue": 0.0, "bitscore": 959.0}], "name": "TVY39539.1", "ipg": "263951431", "start": 32527, "end": 34729, "strand": -1, "sequence": null}], "clusters": []}, {"accession": "QGMJ01000284.1", "subjects": [{"id": null, "hits": [{"query": "EHK18429.1", "subject": "TVY38438.1", "identity": 65.116, "coverage": 99.69040247678018, "evalue": 0.0, "bitscore": 847.0}], "name": "TVY38438.1", "ipg": "263950310", "start": 3469, "end": 5425, "strand": 1, "sequence": null}], "clusters": []}, {"accession": "QGMJ01000069.1", "subjects": [{"id": null, "hits": [{"query": "EHK18432.1", "subject": "TVY43296.1", "identity": 52.312, "coverage": 99.42028985507247, "evalue": 6.79e-112, "bitscore": 340.0}], "name": "TVY43296.1", "ipg": "263955227", "start": 18261, "end": 19363, "strand": 1, "sequence": null}, {"id": null, "hits": [{"query": "EHK18437.1", "subject": "TVY43295.1", "identity": 52.672, "coverage": 95.58232931726907, "evalue": 1.97e-93, "bitscore": 286.0}], "name": "TVY43295.1", "ipg": "263955199", "start": 16233, "end": 17223, "strand": -1, "sequence": null}], "clusters": []}]}, {"name": "Paecilomyces lecythidis", "strain": "CMW 18167", "scaffolds": [{"accession": "JAVDPF010000044.1", "subjects": [{"id": null, "hits": [{"query": "EHK18429.1", "subject": "KAL1867425.1", "identity": 70.416, "coverage": 99.69040247678018, "evalue": 0.0, "bitscore": 957.0}], "name": "KAL1867425.1", "ipg": "903265073", "start": 180590, "end": 182826, "strand": -1, "sequence": null}], "clusters": []}]}, {"name": "Podospora australis", "strain": "PSN309", "scaffolds": [{"accession": "MU864368.1", "subjects": [{"id": null, "hits": [{"query": "EHK18429.1", "subject": "KAK4190139.1", "identity": 72.012, "coverage": 99.84520123839009, "evalue": 0.0, "bitscore": 957.0}], "name": "KAK4190139.1", "ipg": "718584369", "start": 5928, "end": 8101, "strand": -1, "sequence": null}], "clusters": []}, {"accession": "MU864460.1", "subjects": [{"id": null, "hits": [{"query": "EHK18432.1", "subject": "KAK4185135.1", "identity": 47.688, "coverage": 98.55072463768117, "evalue": 1.66e-95, "bitscore": 298.0}], "name": "KAK4185135.1", "ipg": "718578728", "start": 16226, "end": 17336, "strand": -1, "sequence": null}], "clusters": []}]}, {"name": "Paecilomyces variotii", "strain": "DTO 271-G3", "scaffolds": [{"accession": "JAROOX010000030.1", "subjects": [{"id": null, "hits": [{"query": "EHK18429.1", "subject": "KAJ9293832.1", "identity": 69.337, "coverage": 99.69040247678018, "evalue": 0.0, "bitscore": 944.0}], "name": "KAJ9293832.1", "ipg": "655228349", "start": 247657, "end": 249917, "strand": 1, "sequence": null}], "clusters": []}, {"accession": "JAROOX010000010.1", "subjects": [{"id": null, "hits": [{"query": "EHK18435.1", "subject": "KAJ9298341.1", "identity": 59.058, "coverage": 96.16724738675958, "evalue": 5.75e-119, "bitscore": 353.0}], "name": "KAJ9298341.1", "ipg": "655232413", "start": 833687, "end": 835030, "strand": 1, "sequence": null}, {"id": null, "hits": [{"query": "EHK18436.1", "subject": "KAJ9298342.1", "identity": 66.286, "coverage": 88.65979381443299, "evalue": 1.76e-82, "bitscore": 253.0}], "name": "KAJ9298342.1", "ipg": "655232410", "start": 835495, "end": 836136, "strand": -1, "sequence": null}, {"id": null, "hits": [{"query": "EHK18437.1", "subject": "KAJ9298343.1", "identity": 45.788, "coverage": 100.0, "evalue": 1.29e-74, "bitscore": 239.0}], "name": "KAJ9298343.1", "ipg": "655232393", "start": 836612, "end": 837637, "strand": -1, "sequence": null}, {"id": null, "hits": [{"query": "EHK18438.1", "subject": "KAJ9298340.1", "identity": 49.32, "coverage": 99.53800923981521, "evalue": 0.0, "bitscore": 2281.0}], "name": "KAJ9298340.1", "ipg": "655232411", "start": 825429, "end": 832989, "strand": -1, "sequence": null}], "clusters": [{"indices": [3, 0, 1, 2], "subjects": [], "intermediate_genes": [], "score": 6.3126, "start": 825429, "end": 837637, "number": 501}]}]}, {"name": "Paecilomyces variotii", "strain": "CBS 101075", "scaffolds": [{"accession": "NW_021167153.1", "subjects": [{"id": null, "hits": [{"query": "EHK18429.1", "subject": "XP_028481847.1", "identity": 69.337, "coverage": 99.69040247678018, "evalue": 0.0, "bitscore": 943.0}], "name": "XP_028481847.1", "ipg": "228954578", "start": 504052, "end": 506334, "strand": 1, "sequence": null}], "clusters": []}, {"accession": "XM_028631511.1", "subjects": [{"id": null, "hits": [{"query": "EHK18429.1", "subject": "XP_028481847.1", "identity": 69.337, "coverage": 99.69040247678018, "evalue": 0.0, "bitscore": 943.0}], "name": "XP_028481847.1", "ipg": "228954578", "start": 221, "end": 2120, "strand": 1, "sequence": null}], "clusters": []}, {"accession": "RCNU01000014.1", "subjects": [{"id": null, "hits": [{"query": "EHK18429.1", "subject": "RWQ92202.1", "identity": 69.337, "coverage": 99.69040247678018, "evalue": 0.0, "bitscore": 943.0}], "name": "RWQ92202.1", "ipg": "228954578", "start": 504052, "end": 506334, "strand": 1, "sequence": null}], "clusters": []}, {"accession": "NW_021167144.1", "subjects": [{"id": null, "hits": [{"query": "EHK18434.1", "subject": "XP_028485525.1", "identity": 54.406, "coverage": 94.1923774954628, "evalue": 0.0, "bitscore": 598.0}], "name": "XP_028485525.1", "ipg": "228958278", "start": 1692551, "end": 1694470, "strand": -1, "sequence": null}], "clusters": []}, {"accession": "XM_028630652.1", "subjects": [{"id": null, "hits": [{"query": "EHK18434.1", "subject": "XP_028485525.1", "identity": 54.406, "coverage": 94.1923774954628, "evalue": 0.0, "bitscore": 598.0}], "name": "XP_028485525.1", "ipg": "228958278", "start": 184, "end": 1801, "strand": 1, "sequence": null}], "clusters": []}, {"accession": "RCNU01000005.1", "subjects": [{"id": null, "hits": [{"query": "EHK18434.1", "subject": "RWQ95880.1", "identity": 54.406, "coverage": 94.1923774954628, "evalue": 0.0, "bitscore": 598.0}], "name": "RWQ95880.1", "ipg": "228958278", "start": 1692551, "end": 1694470, "strand": -1, "sequence": null}], "clusters": []}, {"accession": "NW_021167160.1", "subjects": [{"id": null, "hits": [{"query": "EHK18435.1", "subject": "XP_028481009.1", "identity": 59.058, "coverage": 96.16724738675958, "evalue": 1.25e-118, "bitscore": 353.0}], "name": "XP_028481009.1", "ipg": "228953857", "start": 24619, "end": 25960, "strand": 1, "sequence": null}, {"id": null, "hits": [{"query": "EHK18436.1", "subject": "XP_028481010.1", "identity": 69.753, "coverage": 83.50515463917526, "evalue": 1.7e-79, "bitscore": 256.0}, {"query": "EHK18437.1", "subject": "XP_028481010.1", "identity": 45.788, "coverage": 100.0, "evalue": 2.73e-72, "bitscore": 239.0}], "name": "XP_028481010.1", "ipg": "228953816", "start": 26452, "end": 28610, "strand": -1, "sequence": null}, {"id": null, "hits": [{"query": "EHK18438.1", "subject": "XP_028481008.1", "identity": 49.464, "coverage": 99.53800923981521, "evalue": 0.0, "bitscore": 2295.0}], "name": "XP_028481008.1", "ipg": "228953757", "start": 15732, "end": 23911, "strand": -1, "sequence": null}], "clusters": [{"indices": [2, 0, 1], "subjects": [], "intermediate_genes": [], "score": 4.2904, "start": 15732, "end": 28610, "number": 502}]}, {"accession": "XM_028631686.1", "subjects": [{"id": null, "hits": [{"query": "EHK18435.1", "subject": "XP_028481009.1", "identity": 59.058, "coverage": 96.16724738675958, "evalue": 1.25e-118, "bitscore": 353.0}], "name": "XP_028481009.1", "ipg": "228953857", "start": 146, "end": 1016, "strand": 1, "sequence": null}], "clusters": []}, {"accession": "RCNU01000021.1", "subjects": [{"id": null, "hits": [{"query": "EHK18435.1", "subject": "RWQ91364.1", "identity": 59.058, "coverage": 96.16724738675958, "evalue": 1.25e-118, "bitscore": 353.0}], "name": "RWQ91364.1", "ipg": "228953857", "start": 24619, "end": 25960, "strand": 1, "sequence": null}, {"id": null, "hits": [{"query": "EHK18436.1", "subject": "RWQ91365.1", "identity": 69.753, "coverage": 83.50515463917526, "evalue": 1.7e-79, "bitscore": 256.0}, {"query": "EHK18437.1", "subject": "RWQ91365.1", "identity": 45.788, "coverage": 100.0, "evalue": 2.73e-72, "bitscore": 239.0}], "name": "RWQ91365.1", "ipg": "228953816", "start": 26452, "end": 28610, "strand": -1, "sequence": null}, {"id": null, "hits": [{"query": "EHK18438.1", "subject": "RWQ91363.1", "identity": 49.464, "coverage": 99.53800923981521, "evalue": 0.0, "bitscore": 2295.0}], "name": "RWQ91363.1", "ipg": "228953757", "start": 15732, "end": 23911, "strand": -1, "sequence": null}], "clusters": []}, {"accession": "XM_028633233.1", "subjects": [{"id": null, "hits": [{"query": "EHK18436.1", "subject": "XP_028481010.1", "identity": 69.753, "coverage": 83.50515463917526, "evalue": 1.7e-79, "bitscore": 256.0}, {"query": "EHK18437.1", "subject": "XP_028481010.1", "identity": 45.788, "coverage": 100.0, "evalue": 2.73e-72, "bitscore": 239.0}], "name": "XP_028481010.1", "ipg": "228953816", "start": 0, "end": 1440, "strand": 1, "sequence": null}], "clusters": []}, {"accession": "XM_028632383.1", "subjects": [{"id": null, "hits": [{"query": "EHK18438.1", "subject": "XP_028481008.1", "identity": 49.464, "coverage": 99.53800923981521, "evalue": 0.0, "bitscore": 2295.0}], "name": "XP_028481008.1", "ipg": "228953757", "start": 0, "end": 7509, "strand": 1, "sequence": null}], "clusters": []}]}, {"name": "Paecilomyces variotii", "strain": "DTO 032-I3", "scaffolds": [{"accession": "JAROOK010000011.1", "subjects": [{"id": null, "hits": [{"query": "EHK18429.1", "subject": "KAJ9204526.1", "identity": 69.337, "coverage": 99.69040247678018, "evalue": 0.0, "bitscore": 943.0}], "name": "KAJ9204526.1", "ipg": "228954578", "start": 478318, "end": 480582, "strand": 1, "sequence": null}], "clusters": []}, {"accession": "JAROOK010000010.1", "subjects": [{"id": null, "hits": [{"query": "EHK18435.1", "subject": "KAJ9204876.1", "identity": 59.058, "coverage": 96.16724738675958, "evalue": 1.25e-118, "bitscore": 353.0}], "name": "KAJ9204876.1", "ipg": "228953857", "start": 513359, "end": 514701, "strand": -1, "sequence": null}, {"id": null, "hits": [{"query": "EHK18436.1", "subject": "KAJ9204875.1", "identity": 66.857, "coverage": 88.65979381443299, "evalue": 5.69e-83, "bitscore": 255.0}], "name": "KAJ9204875.1", "ipg": "655183349", "start": 512226, "end": 512867, "strand": 1, "sequence": null}, {"id": null, "hits": [{"query": "EHK18437.1", "subject": "KAJ9204874.1", "identity": 45.788, "coverage": 100.0, "evalue": 2.02e-75, "bitscore": 241.0}], "name": "KAJ9204874.1", "ipg": "655183353", "start": 510709, "end": 511734, "strand": 1, "sequence": null}, {"id": null, "hits": [{"query": "EHK18438.1", "subject": "KAJ9204877.1", "identity": 49.381, "coverage": 99.53800923981521, "evalue": 0.0, "bitscore": 2290.0}], "name": "KAJ9204877.1", "ipg": "655183333", "start": 515403, "end": 522963, "strand": 1, "sequence": null}], "clusters": [{"indices": [2, 1, 0, 3], "subjects": [], "intermediate_genes": [], "score": 6.3139, "start": 510709, "end": 522963, "number": 504}]}]}, {"name": "Paecilomyces variotii", "strain": "DTO 169-E5", "scaffolds": [{"accession": "JAROOP010000067.1", "subjects": [{"id": null, "hits": [{"query": "EHK18429.1", "subject": "KAJ9232392.1", "identity": 69.337, "coverage": 99.69040247678018, "evalue": 0.0, "bitscore": 943.0}], "name": "KAJ9232392.1", "ipg": "228954578", "start": 80549, "end": 82822, "strand": 1, "sequence": null}], "clusters": []}, {"accession": "JAROOP010000010.1", "subjects": [{"id": null, "hits": [{"query": "EHK18435.1", "subject": "KAJ9243852.1", "identity": 59.058, "coverage": 96.16724738675958, "evalue": 2.53e-119, "bitscore": 354.0}], "name": "KAJ9243852.1", "ipg": "655203131", "start": 68809, "end": 70143, "strand": 1, "sequence": null}, {"id": null, "hits": [{"query": "EHK18436.1", "subject": "KAJ9243853.1", "identity": 70.37, "coverage": 83.50515463917526, "evalue": 1.44e-79, "bitscore": 257.0}, {"query": "EHK18437.1", "subject": "KAJ9243853.1", "identity": 45.788, "coverage": 100.0, "evalue": 6.28e-72, "bitscore": 239.0}], "name": "KAJ9243853.1", "ipg": "655203107", "start": 70635, "end": 72788, "strand": -1, "sequence": null}, {"id": null, "hits": [{"query": "EHK18438.1", "subject": "KAJ9243851.1", "identity": 49.257, "coverage": 99.53800923981521, "evalue": 0.0, "bitscore": 2287.0}], "name": "KAJ9243851.1", "ipg": "655203120", "start": 60543, "end": 68103, "strand": -1, "sequence": null}], "clusters": [{"indices": [2, 0, 1], "subjects": [], "intermediate_genes": [], "score": 4.2898, "start": 60543, "end": 72788, "number": 505}]}]}, {"name": "Paecilomyces variotii", "strain": "DTO 166-G5", "scaffolds": [{"accession": "JAROON010000034.1", "subjects": [{"id": null, "hits": [{"query": "EHK18429.1", "subject": "KAJ9235163.1", "identity": 69.337, "coverage": 99.69040247678018, "evalue": 0.0, "bitscore": 943.0}], "name": "KAJ9235163.1", "ipg": "228954578", "start": 83113, "end": 85395, "strand": 1, "sequence": null}], "clusters": []}, {"accession": "JAROON010000044.1", "subjects": [{"id": null, "hits": [{"query": "EHK18435.1", "subject": "KAJ9233804.1", "identity": 59.058, "coverage": 96.16724738675958, "evalue": 2.52e-118, "bitscore": 352.0}], "name": "KAJ9233804.1", "ipg": "655187154", "start": 201226, "end": 202568, "strand": -1, "sequence": null}, {"id": null, "hits": [{"query": "EHK18436.1", "subject": "KAJ9233803.1", "identity": 70.37, "coverage": 83.50515463917526, "evalue": 1.59e-79, "bitscore": 257.0}, {"query": "EHK18437.1", "subject": "KAJ9233803.1", "identity": 45.788, "coverage": 100.0, "evalue": 5.76e-72, "bitscore": 239.0}], "name": "KAJ9233803.1", "ipg": "655187168", "start": 198576, "end": 200734, "strand": 1, "sequence": null}, {"id": null, "hits": [{"query": "EHK18438.1", "subject": "KAJ9233805.1", "identity": 49.422, "coverage": 99.53800923981521, "evalue": 0.0, "bitscore": 2292.0}], "name": "KAJ9233805.1", "ipg": "655187208", "start": 203274, "end": 210834, "strand": 1, "sequence": null}], "clusters": [{"indices": [1, 0, 2], "subjects": [], "intermediate_genes": [], "score": 4.2901, "start": 198576, "end": 210834, "number": 506}]}]}, {"name": "Paecilomyces variotii", "strain": "DTO 207-G8", "scaffolds": [{"accession": "JAROOR010000066.1", "subjects": [{"id": null, "hits": [{"query": "EHK18429.1", "subject": "KAJ9248706.1", "identity": 69.337, "coverage": 99.69040247678018, "evalue": 0.0, "bitscore": 943.0}], "name": "KAJ9248706.1", "ipg": "228954578", "start": 80702, "end": 82975, "strand": 1, "sequence": null}], "clusters": []}, {"accession": "JAROOR010000004.1", "subjects": [{"id": null, "hits": [{"query": "EHK18434.1", "subject": "KAJ9259493.1", "identity": 54.198, "coverage": 94.55535390199637, "evalue": 0.0, "bitscore": 601.0}], "name": "KAJ9259493.1", "ipg": "655212873", "start": 377528, "end": 379453, "strand": 1, "sequence": null}], "clusters": []}, {"accession": "JAROOR010000035.1", "subjects": [{"id": null, "hits": [{"query": "EHK18435.1", "subject": "KAJ9251971.1", "identity": 59.058, "coverage": 96.16724738675958, "evalue": 2.53e-119, "bitscore": 354.0}], "name": "KAJ9251971.1", "ipg": "655203131", "start": 67366, "end": 68708, "strand": 1, "sequence": null}, {"id": null, "hits": [{"query": "EHK18436.1", "subject": "KAJ9251972.1", "identity": 70.37, "coverage": 83.50515463917526, "evalue": 1.59e-79, "bitscore": 257.0}, {"query": "EHK18437.1", "subject": "KAJ9251972.1", "identity": 45.788, "coverage": 100.0, "evalue": 5.76e-72, "bitscore": 239.0}], "name": "KAJ9251972.1", "ipg": "655187168", "start": 69200, "end": 71358, "strand": -1, "sequence": null}, {"id": null, "hits": [{"query": "EHK18438.1", "subject": "KAJ9251970.1", "identity": 49.34, "coverage": 99.53800923981521, "evalue": 0.0, "bitscore": 2290.0}], "name": "KAJ9251970.1", "ipg": "655209414", "start": 59100, "end": 66660, "strand": -1, "sequence": null}], "clusters": [{"indices": [2, 0, 1], "subjects": [], "intermediate_genes": [], "score": 4.2901, "start": 59100, "end": 71358, "number": 507}]}]}, {"name": "Paecilomyces variotii", "strain": "DTO 195-F2", "scaffolds": [{"accession": "JAROOQ010000068.1", "subjects": [{"id": null, "hits": [{"query": "EHK18429.1", "subject": "KAJ9253321.1", "identity": 69.337, "coverage": 99.69040247678018, "evalue": 0.0, "bitscore": 943.0}], "name": "KAJ9253321.1", "ipg": "228954578", "start": 10659, "end": 12932, "strand": 1, "sequence": null}], "clusters": []}, {"accession": "JAROOQ010000056.1", "subjects": [{"id": null, "hits": [{"query": "EHK18437.1", "subject": "KAJ9255186.1", "identity": 44.322, "coverage": 100.0, "evalue": 1.07e-69, "bitscore": 228.0}], "name": "KAJ9255186.1", "ipg": "655210556", "start": 198403, "end": 199989, "strand": 1, "sequence": null}], "clusters": []}]}, {"name": "Paecilomyces variotii", "strain": "DTO 021-D3", "scaffolds": [{"accession": "JAROOV010000025.1", "subjects": [{"id": null, "hits": [{"query": "EHK18429.1", "subject": "KAJ9278316.1", "identity": 69.337, "coverage": 99.69040247678018, "evalue": 0.0, "bitscore": 943.0}], "name": "KAJ9278316.1", "ipg": "228954578", "start": 146648, "end": 148912, "strand": 1, "sequence": null}], "clusters": []}, {"accession": "JAROOV010000015.1", "subjects": [{"id": null, "hits": [{"query": "EHK18435.1", "subject": "KAJ9279756.1", "identity": 59.058, "coverage": 96.16724738675958, "evalue": 1.25e-118, "bitscore": 353.0}], "name": "KAJ9279756.1", "ipg": "228953857", "start": 63772, "end": 65114, "strand": 1, "sequence": null}, {"id": null, "hits": [{"query": "EHK18436.1", "subject": "KAJ9279757.1", "identity": 66.857, "coverage": 88.65979381443299, "evalue": 5.69e-83, "bitscore": 255.0}], "name": "KAJ9279757.1", "ipg": "655183349", "start": 65606, "end": 66247, "strand": -1, "sequence": null}, {"id": null, "hits": [{"query": "EHK18437.1", "subject": "KAJ9279758.1", "identity": 45.788, "coverage": 100.0, "evalue": 2.02e-75, "bitscore": 241.0}], "name": "KAJ9279758.1", "ipg": "655183353", "start": 66739, "end": 67764, "strand": -1, "sequence": null}, {"id": null, "hits": [{"query": "EHK18438.1", "subject": "KAJ9279755.1", "identity": 49.381, "coverage": 99.53800923981521, "evalue": 0.0, "bitscore": 2290.0}], "name": "KAJ9279755.1", "ipg": "655183333", "start": 55510, "end": 63070, "strand": -1, "sequence": null}], "clusters": [{"indices": [3, 0, 1, 2], "subjects": [], "intermediate_genes": [], "score": 6.3139, "start": 55510, "end": 67764, "number": 508}]}]}, {"name": "Paecilomyces variotii", "strain": "DTO 021-C3", "scaffolds": [{"accession": "JAROOU010000046.1", "subjects": [{"id": null, "hits": [{"query": "EHK18429.1", "subject": "KAJ9285997.1", "identity": 69.337, "coverage": 99.69040247678018, "evalue": 0.0, "bitscore": 943.0}], "name": "KAJ9285997.1", "ipg": "228954578", "start": 88918, "end": 91200, "strand": -1, "sequence": null}], "clusters": []}, {"accession": "JAROOU010000019.1", "subjects": [{"id": null, "hits": [{"query": "EHK18434.1", "subject": "KAJ9288760.1", "identity": 54.389, "coverage": 94.55535390199637, "evalue": 0.0, "bitscore": 602.0}], "name": "KAJ9288760.1", "ipg": "655177511", "start": 66889, "end": 68807, "strand": 1, "sequence": null}], "clusters": []}, {"accession": "JAROOU010000049.1", "subjects": [{"id": null, "hits": [{"query": "EHK18435.1", "subject": "KAJ9285764.1", "identity": 59.058, "coverage": 96.16724738675958, "evalue": 1.25e-118, "bitscore": 353.0}], "name": "KAJ9285764.1", "ipg": "228953857", "start": 63743, "end": 65085, "strand": 1, "sequence": null}, {"id": null, "hits": [{"query": "EHK18436.1", "subject": "KAJ9285765.1", "identity": 66.857, "coverage": 88.65979381443299, "evalue": 5.69e-83, "bitscore": 255.0}], "name": "KAJ9285765.1", "ipg": "655183349", "start": 65577, "end": 66218, "strand": -1, "sequence": null}, {"id": null, "hits": [{"query": "EHK18437.1", "subject": "KAJ9285766.1", "identity": 45.788, "coverage": 100.0, "evalue": 2.02e-75, "bitscore": 241.0}], "name": "KAJ9285766.1", "ipg": "655183353", "start": 66710, "end": 67735, "strand": -1, "sequence": null}, {"id": null, "hits": [{"query": "EHK18438.1", "subject": "KAJ9285763.1", "identity": 49.381, "coverage": 99.53800923981521, "evalue": 0.0, "bitscore": 2290.0}], "name": "KAJ9285763.1", "ipg": "655183333", "start": 55481, "end": 63041, "strand": -1, "sequence": null}], "clusters": [{"indices": [3, 0, 1, 2], "subjects": [], "intermediate_genes": [], "score": 6.3139, "start": 55481, "end": 67735, "number": 509}]}]}, {"name": "Paecilomyces variotii", "strain": "DTO 027-B6", "scaffolds": [{"accession": "JAROPA010000011.1", "subjects": [{"id": null, "hits": [{"query": "EHK18429.1", "subject": "KAJ9344494.1", "identity": 69.337, "coverage": 99.69040247678018, "evalue": 0.0, "bitscore": 943.0}], "name": "KAJ9344494.1", "ipg": "228954578", "start": 643980, "end": 646244, "strand": 1, "sequence": null}], "clusters": []}, {"accession": "JAROPA010000099.1", "subjects": [{"id": null, "hits": [{"query": "EHK18435.1", "subject": "KAJ9338510.1", "identity": 59.058, "coverage": 96.16724738675958, "evalue": 1.25e-118, "bitscore": 353.0}], "name": "KAJ9338510.1", "ipg": "228953857", "start": 63736, "end": 65078, "strand": 1, "sequence": null}, {"id": null, "hits": [{"query": "EHK18436.1", "subject": "KAJ9338511.1", "identity": 66.857, "coverage": 88.65979381443299, "evalue": 5.69e-83, "bitscore": 255.0}], "name": "KAJ9338511.1", "ipg": "655183349", "start": 65570, "end": 66211, "strand": -1, "sequence": null}, {"id": null, "hits": [{"query": "EHK18437.1", "subject": "KAJ9338512.1", "identity": 45.788, "coverage": 100.0, "evalue": 2.02e-75, "bitscore": 241.0}], "name": "KAJ9338512.1", "ipg": "655183353", "start": 66703, "end": 67728, "strand": -1, "sequence": null}, {"id": null, "hits": [{"query": "EHK18438.1", "subject": "KAJ9338509.1", "identity": 49.381, "coverage": 99.53800923981521, "evalue": 0.0, "bitscore": 2290.0}], "name": "KAJ9338509.1", "ipg": "655183333", "start": 55474, "end": 63034, "strand": -1, "sequence": null}], "clusters": [{"indices": [3, 0, 1, 2], "subjects": [], "intermediate_genes": [], "score": 6.3139, "start": 55474, "end": 67728, "number": 510}]}]}, {"name": "Paecilomyces variotii", "strain": "DTO 027-B9", "scaffolds": [{"accession": "JAROPB010000037.1", "subjects": [{"id": null, "hits": [{"query": "EHK18429.1", "subject": "KAJ9353371.1", "identity": 69.337, "coverage": 99.69040247678018, "evalue": 0.0, "bitscore": 943.0}], "name": "KAJ9353371.1", "ipg": "228954578", "start": 10669, "end": 12942, "strand": 1, "sequence": null}], "clusters": []}, {"accession": "JAROPB010000014.1", "subjects": [{"id": null, "hits": [{"query": "EHK18435.1", "subject": "KAJ9358129.1", "identity": 59.058, "coverage": 96.16724738675958, "evalue": 1.25e-118, "bitscore": 353.0}], "name": "KAJ9358129.1", "ipg": "228953857", "start": 411770, "end": 413112, "strand": -1, "sequence": null}, {"id": null, "hits": [{"query": "EHK18436.1", "subject": "KAJ9358128.1", "identity": 66.857, "coverage": 88.65979381443299, "evalue": 5.69e-83, "bitscore": 255.0}], "name": "KAJ9358128.1", "ipg": "655183349", "start": 410637, "end": 411278, "strand": 1, "sequence": null}, {"id": null, "hits": [{"query": "EHK18437.1", "subject": "KAJ9358127.1", "identity": 45.788, "coverage": 100.0, "evalue": 2.02e-75, "bitscore": 241.0}], "name": "KAJ9358127.1", "ipg": "655183353", "start": 409120, "end": 410145, "strand": 1, "sequence": null}, {"id": null, "hits": [{"query": "EHK18438.1", "subject": "KAJ9358130.1", "identity": 49.381, "coverage": 99.53800923981521, "evalue": 0.0, "bitscore": 2290.0}], "name": "KAJ9358130.1", "ipg": "655183333", "start": 413814, "end": 421374, "strand": 1, "sequence": null}], "clusters": [{"indices": [2, 1, 0, 3], "subjects": [], "intermediate_genes": [], "score": 6.3139, "start": 409120, "end": 421374, "number": 511}]}]}, {"name": "Paecilomyces variotii", "strain": "DTO 280-E4", "scaffolds": [{"accession": "JAROPC010000050.1", "subjects": [{"id": null, "hits": [{"query": "EHK18429.1", "subject": "KAJ9354324.1", "identity": 69.337, "coverage": 99.69040247678018, "evalue": 0.0, "bitscore": 943.0}], "name": "KAJ9354324.1", "ipg": "228954578", "start": 151624, "end": 153906, "strand": 1, "sequence": null}], "clusters": []}, {"accession": "JAROPC010000099.1", "subjects": [{"id": null, "hits": [{"query": "EHK18434.1", "subject": "KAJ9349252.1", "identity": 54.406, "coverage": 94.1923774954628, "evalue": 0.0, "bitscore": 598.0}], "name": "KAJ9349252.1", "ipg": "228958278", "start": 31280, "end": 33199, "strand": 1, "sequence": null}], "clusters": []}, {"accession": "JAROPC010000009.1", "subjects": [{"id": null, "hits": [{"query": "EHK18435.1", "subject": "KAJ9363812.1", "identity": 59.058, "coverage": 96.16724738675958, "evalue": 1.25e-118, "bitscore": 353.0}], "name": "KAJ9363812.1", "ipg": "228953857", "start": 605635, "end": 606976, "strand": -1, "sequence": null}, {"id": null, "hits": [{"query": "EHK18436.1", "subject": "KAJ9363811.1", "identity": 69.753, "coverage": 83.50515463917526, "evalue": 4.28e-79, "bitscore": 256.0}, {"query": "EHK18437.1", "subject": "KAJ9363811.1", "identity": 45.788, "coverage": 100.0, "evalue": 5.89e-72, "bitscore": 239.0}], "name": "KAJ9363811.1", "ipg": "655255298", "start": 602985, "end": 605143, "strand": 1, "sequence": null}, {"id": null, "hits": [{"query": "EHK18438.1", "subject": "KAJ9363813.1", "identity": 49.464, "coverage": 99.53800923981521, "evalue": 0.0, "bitscore": 2294.0}], "name": "KAJ9363813.1", "ipg": "655255293", "start": 607684, "end": 615243, "strand": 1, "sequence": null}], "clusters": [{"indices": [1, 0, 2], "subjects": [], "intermediate_genes": [], "score": 4.2903, "start": 602985, "end": 615243, "number": 512}]}]}, {"name": "Paecilomyces variotii", "strain": "DTO 032-I4", "scaffolds": [{"accession": "JAROPF010000026.1", "subjects": [{"id": null, "hits": [{"query": "EHK18429.1", "subject": "KAJ9382246.1", "identity": 69.337, "coverage": 99.69040247678018, "evalue": 0.0, "bitscore": 943.0}], "name": "KAJ9382246.1", "ipg": "228954578", "start": 159730, "end": 161994, "strand": 1, "sequence": null}], "clusters": []}, {"accession": "JAROPF010000027.1", "subjects": [{"id": null, "hits": [{"query": "EHK18435.1", "subject": "KAJ9382005.1", "identity": 59.058, "coverage": 96.16724738675958, "evalue": 1.25e-118, "bitscore": 353.0}], "name": "KAJ9382005.1", "ipg": "228953857", "start": 63813, "end": 65155, "strand": 1, "sequence": null}, {"id": null, "hits": [{"query": "EHK18436.1", "subject": "KAJ9382006.1", "identity": 66.857, "coverage": 88.65979381443299, "evalue": 5.69e-83, "bitscore": 255.0}], "name": "KAJ9382006.1", "ipg": "655183349", "start": 65647, "end": 66288, "strand": -1, "sequence": null}, {"id": null, "hits": [{"query": "EHK18437.1", "subject": "KAJ9382007.1", "identity": 45.788, "coverage": 100.0, "evalue": 2.02e-75, "bitscore": 241.0}], "name": "KAJ9382007.1", "ipg": "655183353", "start": 66780, "end": 67805, "strand": -1, "sequence": null}, {"id": null, "hits": [{"query": "EHK18438.1", "subject": "KAJ9382004.1", "identity": 49.381, "coverage": 99.53800923981521, "evalue": 0.0, "bitscore": 2290.0}], "name": "KAJ9382004.1", "ipg": "655183333", "start": 55551, "end": 63111, "strand": -1, "sequence": null}], "clusters": [{"indices": [3, 0, 1, 2], "subjects": [], "intermediate_genes": [], "score": 6.3139, "start": 55551, "end": 67805, "number": 513}]}]}, {"name": "Paecilomyces variotii", "strain": "DTO 166-G4", "scaffolds": [{"accession": "JAROOM010000029.1", "subjects": [{"id": null, "hits": [{"query": "EHK18429.1", "subject": "KAJ9214168.1", "identity": 69.183, "coverage": 99.69040247678018, "evalue": 0.0, "bitscore": 943.0}], "name": "KAJ9214168.1", "ipg": "655190000", "start": 148376, "end": 150650, "strand": 1, "sequence": null}], "clusters": []}, {"accession": "JAROOM010000121.1", "subjects": [{"id": null, "hits": [{"query": "EHK18435.1", "subject": "KAJ9209609.1", "identity": 59.058, "coverage": 96.16724738675958, "evalue": 2.52e-118, "bitscore": 352.0}], "name": "KAJ9209609.1", "ipg": "655187154", "start": 26661, "end": 28003, "strand": 1, "sequence": null}, {"id": null, "hits": [{"query": "EHK18436.1", "subject": "KAJ9209610.1", "identity": 70.37, "coverage": 83.50515463917526, "evalue": 1.59e-79, "bitscore": 257.0}, {"query": "EHK18437.1", "subject": "KAJ9209610.1", "identity": 45.788, "coverage": 100.0, "evalue": 5.76e-72, "bitscore": 239.0}], "name": "KAJ9209610.1", "ipg": "655187168", "start": 28495, "end": 30653, "strand": -1, "sequence": null}, {"id": null, "hits": [{"query": "EHK18438.1", "subject": "KAJ9209608.1", "identity": 49.422, "coverage": 99.53800923981521, "evalue": 0.0, "bitscore": 2292.0}], "name": "KAJ9209608.1", "ipg": "655187208", "start": 18395, "end": 25955, "strand": -1, "sequence": null}], "clusters": [{"indices": [2, 0, 1], "subjects": [], "intermediate_genes": [], "score": 4.2901, "start": 18395, "end": 30653, "number": 514}]}]}, {"name": "Paecilomyces variotii", "strain": "DTO 282-E5", "scaffolds": [{"accession": "JAROPD010000047.1", "subjects": [{"id": null, "hits": [{"query": "EHK18429.1", "subject": "KAJ9369407.1", "identity": 69.183, "coverage": 99.69040247678018, "evalue": 0.0, "bitscore": 942.0}], "name": "KAJ9369407.1", "ipg": "655257882", "start": 144675, "end": 146949, "strand": 1, "sequence": null}], "clusters": []}, {"accession": "JAROPD010000087.1", "subjects": [{"id": null, "hits": [{"query": "EHK18434.1", "subject": "KAJ9367394.1", "identity": 54.198, "coverage": 94.55535390199637, "evalue": 0.0, "bitscore": 598.0}], "name": "KAJ9367394.1", "ipg": "655257586", "start": 55580, "end": 57498, "strand": -1, "sequence": null}], "clusters": []}, {"accession": "JAROPD010000141.1", "subjects": [{"id": null, "hits": [{"query": "EHK18435.1", "subject": "KAJ9366242.1", "identity": 58.696, "coverage": 96.16724738675958, "evalue": 3.1e-118, "bitscore": 352.0}], "name": "KAJ9366242.1", "ipg": "655257417", "start": 14436, "end": 15778, "strand": 1, "sequence": null}, {"id": null, "hits": [{"query": "EHK18436.1", "subject": "KAJ9366243.1", "identity": 64.324, "coverage": 93.81443298969072, "evalue": 5.24e-80, "bitscore": 258.0}, {"query": "EHK18437.1", "subject": "KAJ9366243.1", "identity": 45.788, "coverage": 100.0, "evalue": 4.41e-72, "bitscore": 240.0}], "name": "KAJ9366243.1", "ipg": "655257408", "start": 16270, "end": 18428, "strand": -1, "sequence": null}, {"id": null, "hits": [{"query": "EHK18438.1", "subject": "KAJ9366241.1", "identity": 49.464, "coverage": 99.53800923981521, "evalue": 0.0, "bitscore": 2296.0}], "name": "KAJ9366241.1", "ipg": "655257405", "start": 6166, "end": 13726, "strand": -1, "sequence": null}], "clusters": [{"indices": [2, 0, 1], "subjects": [], "intermediate_genes": [], "score": 4.2905999999999995, "start": 6166, "end": 18428, "number": 515}]}]}, {"name": "Paecilomyces variotii", "strain": "DTO 282-F9", "scaffolds": [{"accession": "JAROPE010000012.1", "subjects": [{"id": null, "hits": [{"query": "EHK18429.1", "subject": "KAJ9400486.1", "identity": 69.183, "coverage": 99.69040247678018, "evalue": 0.0, "bitscore": 942.0}], "name": "KAJ9400486.1", "ipg": "655257882", "start": 371639, "end": 373913, "strand": 1, "sequence": null}], "clusters": []}, {"accession": "JAROPE010000136.1", "subjects": [{"id": null, "hits": [{"query": "EHK18435.1", "subject": "KAJ9393850.1", "identity": 59.058, "coverage": 96.16724738675958, "evalue": 1.21e-118, "bitscore": 353.0}], "name": "KAJ9393850.1", "ipg": "655261285", "start": 6364, "end": 7706, "strand": -1, "sequence": null}, {"id": null, "hits": [{"query": "EHK18436.1", "subject": "KAJ9393849.1", "identity": 64.324, "coverage": 93.81443298969072, "evalue": 5.24e-80, "bitscore": 258.0}, {"query": "EHK18437.1", "subject": "KAJ9393849.1", "identity": 45.788, "coverage": 100.0, "evalue": 4.41e-72, "bitscore": 240.0}], "name": "KAJ9393849.1", "ipg": "655257408", "start": 3714, "end": 5872, "strand": 1, "sequence": null}, {"id": null, "hits": [{"query": "EHK18438.1", "subject": "KAJ9393851.1", "identity": 49.464, "coverage": 99.53800923981521, "evalue": 0.0, "bitscore": 2295.0}], "name": "KAJ9393851.1", "ipg": "655261289", "start": 8625, "end": 16185, "strand": 1, "sequence": null}], "clusters": [{"indices": [1, 0, 2], "subjects": [], "intermediate_genes": [], "score": 4.2905999999999995, "start": 3714, "end": 16185, "number": 516}]}]}, {"name": "Paecilomyces variotii", "strain": "DTO 164-E3", "scaffolds": [{"accession": "JAROOL010000024.1", "subjects": [{"id": null, "hits": [{"query": "EHK18429.1", "subject": "KAJ9199362.1", "identity": 69.183, "coverage": 99.69040247678018, "evalue": 0.0, "bitscore": 941.0}], "name": "KAJ9199362.1", "ipg": "655181828", "start": 240825, "end": 243090, "strand": 1, "sequence": null}], "clusters": []}, {"accession": "JAROOL010000067.1", "subjects": [{"id": null, "hits": [{"query": "EHK18434.1", "subject": "KAJ9192817.1", "identity": 54.389, "coverage": 94.55535390199637, "evalue": 0.0, "bitscore": 602.0}], "name": "KAJ9192817.1", "ipg": "655177511", "start": 39409, "end": 41327, "strand": 1, "sequence": null}], "clusters": []}, {"accession": "JAROOL010000016.1", "subjects": [{"id": null, "hits": [{"query": "EHK18435.1", "subject": "KAJ9201536.1", "identity": 59.058, "coverage": 96.16724738675958, "evalue": 1.25e-118, "bitscore": 353.0}], "name": "KAJ9201536.1", "ipg": "228953857", "start": 14786, "end": 16128, "strand": 1, "sequence": null}, {"id": null, "hits": [{"query": "EHK18436.1", "subject": "KAJ9201537.1", "identity": 66.857, "coverage": 88.65979381443299, "evalue": 5.69e-83, "bitscore": 255.0}], "name": "KAJ9201537.1", "ipg": "655183349", "start": 16620, "end": 17261, "strand": -1, "sequence": null}, {"id": null, "hits": [{"query": "EHK18437.1", "subject": "KAJ9201538.1", "identity": 45.788, "coverage": 100.0, "evalue": 2.02e-75, "bitscore": 241.0}], "name": "KAJ9201538.1", "ipg": "655183353", "start": 17753, "end": 18778, "strand": -1, "sequence": null}, {"id": null, "hits": [{"query": "EHK18438.1", "subject": "KAJ9201535.1", "identity": 49.381, "coverage": 99.53800923981521, "evalue": 0.0, "bitscore": 2290.0}], "name": "KAJ9201535.1", "ipg": "655183333", "start": 6524, "end": 14084, "strand": -1, "sequence": null}], "clusters": [{"indices": [3, 0, 1, 2], "subjects": [], "intermediate_genes": [], "score": 6.3139, "start": 6524, "end": 18778, "number": 517}]}]}, {"name": "Paecilomyces variotii", "strain": "DTO 212-C5", "scaffolds": [{"accession": "JAROOS010000006.1", "subjects": [{"id": null, "hits": [{"query": "EHK18429.1", "subject": "KAJ9272753.1", "identity": 69.183, "coverage": 99.69040247678018, "evalue": 0.0, "bitscore": 941.0}], "name": "KAJ9272753.1", "ipg": "655181828", "start": 164187, "end": 166452, "strand": -1, "sequence": null}], "clusters": []}, {"accession": "JAROOS010000123.1", "subjects": [{"id": null, "hits": [{"query": "EHK18435.1", "subject": "KAJ9257178.1", "identity": 59.058, "coverage": 96.16724738675958, "evalue": 1.25e-118, "bitscore": 353.0}], "name": "KAJ9257178.1", "ipg": "228953857", "start": 6441, "end": 7783, "strand": -1, "sequence": null}, {"id": null, "hits": [{"query": "EHK18436.1", "subject": "KAJ9257177.1", "identity": 70.37, "coverage": 83.50515463917526, "evalue": 1.61e-79, "bitscore": 256.0}, {"query": "EHK18437.1", "subject": "KAJ9257177.1", "identity": 45.788, "coverage": 100.0, "evalue": 5.7e-72, "bitscore": 239.0}], "name": "KAJ9257177.1", "ipg": "655211417", "start": 3791, "end": 5949, "strand": 1, "sequence": null}, {"id": null, "hits": [{"query": "EHK18438.1", "subject": "KAJ9257179.1", "identity": 49.34, "coverage": 99.53800923981521, "evalue": 0.0, "bitscore": 2286.0}], "name": "KAJ9257179.1", "ipg": "655211419", "start": 8491, "end": 16051, "strand": 1, "sequence": null}], "clusters": [{"indices": [1, 0, 2], "subjects": [], "intermediate_genes": [], "score": 4.2895, "start": 3791, "end": 16051, "number": 518}]}]}, {"name": "Paecilomyces variotii", "strain": "DTO 217-A2", "scaffolds": [{"accession": "JAROOT010000047.1", "subjects": [{"id": null, "hits": [{"query": "EHK18429.1", "subject": "KAJ9305367.1", "identity": 69.183, "coverage": 99.69040247678018, "evalue": 0.0, "bitscore": 941.0}], "name": "KAJ9305367.1", "ipg": "655181828", "start": 146785, "end": 149059, "strand": 1, "sequence": null}], "clusters": []}, {"accession": "JAROOT010000049.1", "subjects": [{"id": null, "hits": [{"query": "EHK18435.1", "subject": "KAJ9305199.1", "identity": 59.058, "coverage": 96.16724738675958, "evalue": 1.25e-118, "bitscore": 353.0}], "name": "KAJ9305199.1", "ipg": "228953857", "start": 17556, "end": 18898, "strand": 1, "sequence": null}, {"id": null, "hits": [{"query": "EHK18436.1", "subject": "KAJ9305200.1", "identity": 66.286, "coverage": 88.65979381443299, "evalue": 7.44e-82, "bitscore": 251.0}], "name": "KAJ9305200.1", "ipg": "655237358", "start": 19438, "end": 20031, "strand": -1, "sequence": null}, {"id": null, "hits": [{"query": "EHK18437.1", "subject": "KAJ9305201.1", "identity": 45.788, "coverage": 100.0, "evalue": 2.02e-75, "bitscore": 241.0}], "name": "KAJ9305201.1", "ipg": "655183353", "start": 20523, "end": 21548, "strand": -1, "sequence": null}, {"id": null, "hits": [{"query": "EHK18438.1", "subject": "KAJ9305198.1", "identity": 49.381, "coverage": 99.53800923981521, "evalue": 0.0, "bitscore": 2290.0}], "name": "KAJ9305198.1", "ipg": "655183333", "start": 9294, "end": 16854, "strand": -1, "sequence": null}], "clusters": [{"indices": [3, 0, 1, 2], "subjects": [], "intermediate_genes": [], "score": 6.3135, "start": 9294, "end": 21548, "number": 519}]}]}, {"name": "Paecilomyces variotii", "strain": "DTO 027-B3", "scaffolds": [{"accession": "JAROOY010000017.1", "subjects": [{"id": null, "hits": [{"query": "EHK18429.1", "subject": "KAJ9325410.1", "identity": 69.183, "coverage": 99.69040247678018, "evalue": 0.0, "bitscore": 941.0}], "name": "KAJ9325410.1", "ipg": "655181828", "start": 261905, "end": 264170, "strand": -1, "sequence": null}], "clusters": []}, {"accession": "JAROOY010000052.1", "subjects": [{"id": null, "hits": [{"query": "EHK18435.1", "subject": "KAJ9321646.1", "identity": 59.058, "coverage": 96.16724738675958, "evalue": 7.4e-119, "bitscore": 353.0}], "name": "KAJ9321646.1", "ipg": "655193774", "start": 42240, "end": 43582, "strand": 1, "sequence": null}, {"id": null, "hits": [{"query": "EHK18436.1", "subject": "KAJ9321647.1", "identity": 70.37, "coverage": 83.50515463917526, "evalue": 1.59e-79, "bitscore": 257.0}, {"query": "EHK18437.1", "subject": "KAJ9321647.1", "identity": 45.788, "coverage": 100.0, "evalue": 5.76e-72, "bitscore": 239.0}], "name": "KAJ9321647.1", "ipg": "655187168", "start": 44074, "end": 46232, "strand": -1, "sequence": null}, {"id": null, "hits": [{"query": "EHK18438.1", "subject": "KAJ9321645.1", "identity": 49.381, "coverage": 99.53800923981521, "evalue": 0.0, "bitscore": 2289.0}], "name": "KAJ9321645.1", "ipg": "655193794", "start": 33974, "end": 41534, "strand": -1, "sequence": null}], "clusters": [{"indices": [2, 0, 1], "subjects": [], "intermediate_genes": [], "score": 4.289899999999999, "start": 33974, "end": 46232, "number": 520}]}]}, {"name": "Paecilomyces variotii", "strain": "DTO 027-B5", "scaffolds": [{"accession": "JAROOZ010000034.1", "subjects": [{"id": null, "hits": [{"query": "EHK18429.1", "subject": "KAJ9333237.1", "identity": 69.183, "coverage": 99.69040247678018, "evalue": 0.0, "bitscore": 941.0}], "name": "KAJ9333237.1", "ipg": "655181828", "start": 79766, "end": 82031, "strand": -1, "sequence": null}], "clusters": []}, {"accession": "JAROOZ010000059.1", "subjects": [{"id": null, "hits": [{"query": "EHK18435.1", "subject": "KAJ9331313.1", "identity": 59.058, "coverage": 96.16724738675958, "evalue": 7.4e-119, "bitscore": 353.0}], "name": "KAJ9331313.1", "ipg": "655193774", "start": 42230, "end": 43572, "strand": 1, "sequence": null}, {"id": null, "hits": [{"query": "EHK18436.1", "subject": "KAJ9331314.1", "identity": 70.37, "coverage": 83.50515463917526, "evalue": 1.59e-79, "bitscore": 257.0}, {"query": "EHK18437.1", "subject": "KAJ9331314.1", "identity": 45.788, "coverage": 100.0, "evalue": 5.76e-72, "bitscore": 239.0}], "name": "KAJ9331314.1", "ipg": "655187168", "start": 44064, "end": 46222, "strand": -1, "sequence": null}, {"id": null, "hits": [{"query": "EHK18438.1", "subject": "KAJ9331312.1", "identity": 49.381, "coverage": 99.53800923981521, "evalue": 0.0, "bitscore": 2289.0}], "name": "KAJ9331312.1", "ipg": "655193794", "start": 33964, "end": 41524, "strand": -1, "sequence": null}], "clusters": [{"indices": [2, 0, 1], "subjects": [], "intermediate_genes": [], "score": 4.289899999999999, "start": 33964, "end": 46222, "number": 521}]}]}, {"name": "Paecilomyces variotii", "strain": "DTO 063-F5", "scaffolds": [{"accession": "JAROPH010000047.1", "subjects": [{"id": null, "hits": [{"query": "EHK18429.1", "subject": "KAJ9380780.1", "identity": 69.183, "coverage": 99.69040247678018, "evalue": 0.0, "bitscore": 941.0}], "name": "KAJ9380780.1", "ipg": "655181828", "start": 42834, "end": 45108, "strand": -1, "sequence": null}], "clusters": []}, {"accession": "JAROPH010000097.1", "subjects": [{"id": null, "hits": [{"query": "EHK18435.1", "subject": "KAJ9376352.1", "identity": 59.058, "coverage": 96.16724738675958, "evalue": 1.25e-118, "bitscore": 353.0}], "name": "KAJ9376352.1", "ipg": "228953857", "start": 24628, "end": 25969, "strand": 1, "sequence": null}, {"id": null, "hits": [{"query": "EHK18436.1", "subject": "KAJ9376353.1", "identity": 69.753, "coverage": 83.50515463917526, "evalue": 4.28e-79, "bitscore": 256.0}, {"query": "EHK18437.1", "subject": "KAJ9376353.1", "identity": 45.788, "coverage": 100.0, "evalue": 5.89e-72, "bitscore": 239.0}], "name": "KAJ9376353.1", "ipg": "655255298", "start": 26461, "end": 28619, "strand": -1, "sequence": null}, {"id": null, "hits": [{"query": "EHK18438.1", "subject": "KAJ9376351.1", "identity": 49.464, "coverage": 99.53800923981521, "evalue": 0.0, "bitscore": 2294.0}], "name": "KAJ9376351.1", "ipg": "655255293", "start": 16361, "end": 23920, "strand": -1, "sequence": null}], "clusters": [{"indices": [2, 0, 1], "subjects": [], "intermediate_genes": [], "score": 4.2903, "start": 16361, "end": 28619, "number": 522}]}]}, {"name": "Paecilomyces variotii", "strain": "DTO 045-G8", "scaffolds": [{"accession": "JAROPG010000025.1", "subjects": [{"id": null, "hits": [{"query": "EHK18429.1", "subject": "KAJ9407062.1", "identity": 69.183, "coverage": 99.69040247678018, "evalue": 0.0, "bitscore": 941.0}], "name": "KAJ9407062.1", "ipg": "655181828", "start": 193496, "end": 195761, "strand": 1, "sequence": null}], "clusters": []}, {"accession": "JAROPG010000016.1", "subjects": [{"id": null, "hits": [{"query": "EHK18435.1", "subject": "KAJ9408404.1", "identity": 59.058, "coverage": 96.16724738675958, "evalue": 1.25e-118, "bitscore": 353.0}], "name": "KAJ9408404.1", "ipg": "228953857", "start": 473129, "end": 474471, "strand": -1, "sequence": null}, {"id": null, "hits": [{"query": "EHK18436.1", "subject": "KAJ9408403.1", "identity": 66.857, "coverage": 88.65979381443299, "evalue": 5.69e-83, "bitscore": 255.0}], "name": "KAJ9408403.1", "ipg": "655183349", "start": 471996, "end": 472637, "strand": 1, "sequence": null}, {"id": null, "hits": [{"query": "EHK18437.1", "subject": "KAJ9408402.1", "identity": 45.788, "coverage": 100.0, "evalue": 2.02e-75, "bitscore": 241.0}], "name": "KAJ9408402.1", "ipg": "655183353", "start": 470479, "end": 471504, "strand": 1, "sequence": null}, {"id": null, "hits": [{"query": "EHK18438.1", "subject": "KAJ9408405.1", "identity": 49.381, "coverage": 99.53800923981521, "evalue": 0.0, "bitscore": 2290.0}], "name": "KAJ9408405.1", "ipg": "655183333", "start": 475173, "end": 482733, "strand": 1, "sequence": null}], "clusters": [{"indices": [2, 1, 0, 3], "subjects": [], "intermediate_genes": [], "score": 6.3139, "start": 470479, "end": 482733, "number": 523}]}]}, {"name": "Paecilomyces variotii", "strain": "DTO 169-C6", "scaffolds": [{"accession": "JAROOO010000019.1", "subjects": [{"id": null, "hits": [{"query": "EHK18429.1", "subject": "KAJ9224158.1", "identity": 69.183, "coverage": 99.69040247678018, "evalue": 0.0, "bitscore": 940.0}], "name": "KAJ9224158.1", "ipg": "655197360", "start": 215404, "end": 217678, "strand": -1, "sequence": null}], "clusters": []}, {"accession": "JAROOO010000069.1", "subjects": [{"id": null, "hits": [{"query": "EHK18435.1", "subject": "KAJ9219922.1", "identity": 59.058, "coverage": 96.16724738675958, "evalue": 7.4e-119, "bitscore": 353.0}], "name": "KAJ9219922.1", "ipg": "655193774", "start": 26575, "end": 27917, "strand": 1, "sequence": null}, {"id": null, "hits": [{"query": "EHK18436.1", "subject": "KAJ9219923.1", "identity": 70.37, "coverage": 83.50515463917526, "evalue": 1.59e-79, "bitscore": 257.0}, {"query": "EHK18437.1", "subject": "KAJ9219923.1", "identity": 45.788, "coverage": 100.0, "evalue": 5.76e-72, "bitscore": 239.0}], "name": "KAJ9219923.1", "ipg": "655187168", "start": 28409, "end": 30567, "strand": -1, "sequence": null}, {"id": null, "hits": [{"query": "EHK18438.1", "subject": "KAJ9219921.1", "identity": 49.381, "coverage": 99.53800923981521, "evalue": 0.0, "bitscore": 2289.0}], "name": "KAJ9219921.1", "ipg": "655193794", "start": 18310, "end": 25870, "strand": -1, "sequence": null}], "clusters": [{"indices": [2, 0, 1], "subjects": [], "intermediate_genes": [], "score": 4.289899999999999, "start": 18310, "end": 30567, "number": 524}]}]}, {"name": "Paecilomyces variotii", "strain": "DTO 271-D3", "scaffolds": [{"accession": "JAROOW010000007.1", "subjects": [{"id": null, "hits": [{"query": "EHK18429.1", "subject": "KAJ9317771.1", "identity": 69.029, "coverage": 99.69040247678018, "evalue": 0.0, "bitscore": 940.0}], "name": "KAJ9317771.1", "ipg": "655245072", "start": 196704, "end": 198969, "strand": -1, "sequence": null}], "clusters": []}, {"accession": "JAROOW010000032.1", "subjects": [{"id": null, "hits": [{"query": "EHK18434.1", "subject": "KAJ9314178.1", "identity": 54.008, "coverage": 94.55535390199637, "evalue": 0.0, "bitscore": 598.0}], "name": "KAJ9314178.1", "ipg": "655241843", "start": 300465, "end": 302383, "strand": 1, "sequence": null}], "clusters": []}, {"accession": "JAROOW010000023.1", "subjects": [{"id": null, "hits": [{"query": "EHK18435.1", "subject": "KAJ9315353.1", "identity": 59.058, "coverage": 96.16724738675958, "evalue": 1.25e-118, "bitscore": 353.0}], "name": "KAJ9315353.1", "ipg": "228953857", "start": 406803, "end": 408145, "strand": -1, "sequence": null}, {"id": null, "hits": [{"query": "EHK18436.1", "subject": "KAJ9315352.1", "identity": 66.857, "coverage": 88.65979381443299, "evalue": 5.69e-83, "bitscore": 255.0}], "name": "KAJ9315352.1", "ipg": "655183349", "start": 405670, "end": 406311, "strand": 1, "sequence": null}, {"id": null, "hits": [{"query": "EHK18437.1", "subject": "KAJ9315351.1", "identity": 45.788, "coverage": 100.0, "evalue": 2.02e-75, "bitscore": 241.0}], "name": "KAJ9315351.1", "ipg": "655183353", "start": 404153, "end": 405178, "strand": 1, "sequence": null}, {"id": null, "hits": [{"query": "EHK18438.1", "subject": "KAJ9315354.1", "identity": 49.381, "coverage": 99.53800923981521, "evalue": 0.0, "bitscore": 2290.0}], "name": "KAJ9315354.1", "ipg": "655183333", "start": 408847, "end": 416407, "strand": 1, "sequence": null}], "clusters": [{"indices": [2, 1, 0, 3], "subjects": [], "intermediate_genes": [], "score": 6.3139, "start": 404153, "end": 416407, "number": 525}]}]}, {"name": "Paecilomyces variotii No. 5", "strain": "", "scaffolds": [{"accession": "BAUL01000259.1", "subjects": [{"id": null, "hits": [{"query": "EHK18429.1", "subject": "GAD98755.1", "identity": 69.492, "coverage": 99.69040247678018, "evalue": 0.0, "bitscore": 938.0}], "name": "GAD98755.1", "ipg": "45541045", "start": 124077, "end": 126330, "strand": -1, "sequence": null}], "clusters": []}]}, {"name": "Lachnellula willkommii", "strain": "CBS 172.35", "scaffolds": [{"accession": "QGML01002482.1", "subjects": [{"id": null, "hits": [{"query": "EHK18429.1", "subject": "TVY87394.1", "identity": 71.611, "coverage": 96.90402476780186, "evalue": 0.0, "bitscore": 922.0}], "name": "TVY87394.1", "ipg": "263995489", "start": 3219, "end": 5357, "strand": -1, "sequence": null}], "clusters": []}, {"accession": "QGML01000565.1", "subjects": [{"id": null, "hits": [{"query": "EHK18430.1", "subject": "TVY91377.1", "identity": 53.689, "coverage": 94.70588235294117, "evalue": 9.79e-173, "bitscore": 508.0}], "name": "TVY91377.1", "ipg": "263999248", "start": 8962, "end": 10767, "strand": -1, "sequence": null}], "clusters": []}, {"accession": "QGML01001005.1", "subjects": [{"id": null, "hits": [{"query": "EHK18432.1", "subject": "TVY90037.1", "identity": 50.581, "coverage": 99.1304347826087, "evalue": 6.76e-111, "bitscore": 337.0}], "name": "TVY90037.1", "ipg": "263997983", "start": 2806, "end": 3896, "strand": -1, "sequence": null}], "clusters": []}]}, {"name": "Grosmannia clavigera", "strain": "kw1407", "scaffolds": [{"accession": "NW_014040801.1", "subjects": [{"id": null, "hits": [{"query": "EHK18429.1", "subject": "XP_014173791.1", "identity": 68.55, "coverage": 100.0, "evalue": 0.0, "bitscore": 920.0}], "name": "XP_014173791.1", "ipg": "22112829", "start": 421574, "end": 423779, "strand": 1, "sequence": null}], "clusters": []}, {"accession": "XM_014318316.1", "subjects": [{"id": null, "hits": [{"query": "EHK18429.1", "subject": "XP_014173791.1", "identity": 68.55, "coverage": 100.0, "evalue": 0.0, "bitscore": 920.0}], "name": "XP_014173791.1", "ipg": "22112829", "start": 0, "end": 1914, "strand": 1, "sequence": null}], "clusters": []}, {"accession": "GL629765.1", "subjects": [{"id": null, "hits": [{"query": "EHK18429.1", "subject": "EFX04309.1", "identity": 68.55, "coverage": 100.0, "evalue": 0.0, "bitscore": 920.0}], "name": "EFX04309.1", "ipg": "22112829", "start": 421574, "end": 423779, "strand": 1, "sequence": null}], "clusters": []}]}, {"name": "Scedosporium apiospermum", "strain": "IHEM 14462", "scaffolds": [{"accession": "NW_015971778.1", "subjects": [{"id": null, "hits": [{"query": "EHK18429.1", "subject": "XP_016645246.1", "identity": 70.353, "coverage": 99.69040247678018, "evalue": 0.0, "bitscore": 918.0}], "name": "XP_016645246.1", "ipg": "60404482", "start": 341177, "end": 343474, "strand": -1, "sequence": null}], "clusters": []}, {"accession": "XM_016784949.1", "subjects": [{"id": null, "hits": [{"query": "EHK18429.1", "subject": "XP_016645246.1", "identity": 70.353, "coverage": 99.69040247678018, "evalue": 0.0, "bitscore": 918.0}], "name": "XP_016645246.1", "ipg": "60404482", "start": 0, "end": 1914, "strand": 1, "sequence": null}], "clusters": []}, {"accession": "JOWA01000077.1", "subjects": [{"id": null, "hits": [{"query": "EHK18429.1", "subject": "KEZ45447.1", "identity": 70.353, "coverage": 99.69040247678018, "evalue": 0.0, "bitscore": 918.0}], "name": "KEZ45447.1", "ipg": "60404482", "start": 341177, "end": 343474, "strand": -1, "sequence": null}], "clusters": []}]}, {"name": "Elaphomyces granulatus", "strain": "OSC145934", "scaffolds": [{"accession": "NPHW01005667.1", "subjects": [{"id": null, "hits": [{"query": "EHK18429.1", "subject": "OXV06516.1", "identity": 67.538, "coverage": 99.69040247678018, "evalue": 0.0, "bitscore": 909.0}], "name": "OXV06516.1", "ipg": "156407438", "start": 435, "end": 2684, "strand": 1, "sequence": null}], "clusters": []}]}, {"name": "Aspergillus avenaceus", "strain": "IBT 18842", "scaffolds": [{"accession": "ML742249.1", "subjects": [{"id": null, "hits": [{"query": "EHK18429.1", "subject": "KAE8146663.1", "identity": 65.485, "coverage": 100.0, "evalue": 0.0, "bitscore": 903.0}], "name": "KAE8146663.1", "ipg": "277302661", "start": 33207, "end": 35232, "strand": 1, "sequence": null}], "clusters": []}, {"accession": "ML742102.1", "subjects": [{"id": null, "hits": [{"query": "EHK18430.1", "subject": "KAE8150125.1", "identity": 49.901, "coverage": 97.84313725490196, "evalue": 6.16e-158, "bitscore": 470.0}], "name": "KAE8150125.1", "ipg": "277306180", "start": 10583, "end": 12366, "strand": 1, "sequence": null}], "clusters": []}]}, {"name": "Beauveria asiatica", "strain": "ARSEF4384", "scaffolds": [{"accession": "JAAHCF010000841.1", "subjects": [{"id": null, "hits": [{"query": "EHK18429.1", "subject": "KAK8141805.1", "identity": 68.161, "coverage": 99.69040247678018, "evalue": 0.0, "bitscore": 899.0}], "name": "KAK8141805.1", "ipg": "833267464", "start": 2334, "end": 4328, "strand": -1, "sequence": null}], "clusters": []}]}, {"name": "Beauveria bassiana", "strain": "JEF-007", "scaffolds": [{"accession": "MRVG01000010.1", "subjects": [{"id": null, "hits": [{"query": "EHK18429.1", "subject": "PMB65335.1", "identity": 68.056, "coverage": 99.69040247678018, "evalue": 0.0, "bitscore": 898.0}], "name": "PMB65335.1", "ipg": "174896494", "start": 664186, "end": 666179, "strand": -1, "sequence": null}], "clusters": []}]}, {"name": "Beauveria bassiana", "strain": "ERL836", "scaffolds": [{"accession": "PPTI01000005.1", "subjects": [{"id": null, "hits": [{"query": "EHK18429.1", "subject": "KAF1733281.1", "identity": 68.056, "coverage": 99.69040247678018, "evalue": 0.0, "bitscore": 898.0}], "name": "KAF1733281.1", "ipg": "296309407", "start": 2614479, "end": 2616472, "strand": -1, "sequence": null}], "clusters": []}]}, {"name": "Beauveria bassiana", "strain": "JEF-350", "scaffolds": [{"accession": "JAAZTN010000004.1", "subjects": [{"id": null, "hits": [{"query": "EHK18429.1", "subject": "KAH8712651.1", "identity": 68.056, "coverage": 99.69040247678018, "evalue": 0.0, "bitscore": 898.0}], "name": "KAH8712651.1", "ipg": "296309407", "start": 1125777, "end": 1127770, "strand": 1, "sequence": null}], "clusters": []}]}, {"name": "Beauveria bassiana", "strain": "D1-5", "scaffolds": [{"accession": "ANFO01001064.1", "subjects": [{"id": null, "hits": [{"query": "EHK18429.1", "subject": "KGQ04455.1", "identity": 67.901, "coverage": 99.69040247678018, "evalue": 0.0, "bitscore": 896.0}], "name": "KGQ04455.1", "ipg": "65435697", "start": 10552, "end": 12545, "strand": 1, "sequence": null}], "clusters": []}]}, {"name": "Beauveria bassiana", "strain": "ARSEF 8028", "scaffolds": [{"accession": "JRHA01000006.1", "subjects": [{"id": null, "hits": [{"query": "EHK18429.1", "subject": "PQK16251.1", "identity": 67.901, "coverage": 99.69040247678018, "evalue": 0.0, "bitscore": 896.0}], "name": "PQK16251.1", "ipg": "180875565", "start": 1860230, "end": 1862223, "strand": 1, "sequence": null}], "clusters": []}]}, {"name": "Beauveria bassiana", "strain": "ARSEF 2860", "scaffolds": [{"accession": "NW_007930853.1", "subjects": [{"id": null, "hits": [{"query": "EHK18429.1", "subject": "XP_008599598.1", "identity": 67.901, "coverage": 99.69040247678018, "evalue": 0.0, "bitscore": 895.0}], "name": "XP_008599598.1", "ipg": "29636283", "start": 252762, "end": 254755, "strand": -1, "sequence": null}], "clusters": []}, {"accession": "XM_008601376.1", "subjects": [{"id": null, "hits": [{"query": "EHK18429.1", "subject": "XP_008599598.1", "identity": 67.901, "coverage": 99.69040247678018, "evalue": 0.0, "bitscore": 895.0}], "name": "XP_008599598.1", "ipg": "29636283", "start": 0, "end": 1884, "strand": 1, "sequence": null}], "clusters": []}, {"accession": "JH725167.1", "subjects": [{"id": null, "hits": [{"query": "EHK18429.1", "subject": "EJP64710.1", "identity": 67.901, "coverage": 99.69040247678018, "evalue": 0.0, "bitscore": 895.0}], "name": "EJP64710.1", "ipg": "29636283", "start": 252762, "end": 254755, "strand": -1, "sequence": null}], "clusters": []}]}, {"name": "Beauveria brongniartii", "strain": "RCEF 3172", "scaffolds": [{"accession": "AZHA01000007.1", "subjects": [{"id": null, "hits": [{"query": "EHK18429.1", "subject": "OAA46491.1", "identity": 68.056, "coverage": 99.69040247678018, "evalue": 0.0, "bitscore": 897.0}], "name": "OAA46491.1", "ipg": "109147168", "start": 246068, "end": 248061, "strand": -1, "sequence": null}], "clusters": []}]}, {"name": "Xylariomycetidae sp.", "strain": "FL2044", "scaffolds": [{"accession": "JAJNOH010000007.1", "subjects": [{"id": null, "hits": [{"query": "EHK18429.1", "subject": "KAH9906489.1", "identity": 66.615, "coverage": 100.0, "evalue": 0.0, "bitscore": 897.0}], "name": "KAH9906489.1", "ipg": "526624979", "start": 1341354, "end": 1343763, "strand": 1, "sequence": null}], "clusters": []}, {"accession": "JAJNOH010000032.1", "subjects": [{"id": null, "hits": [{"query": "EHK18429.1", "subject": "KAH9889624.1", "identity": 66.208, "coverage": 99.84520123839009, "evalue": 0.0, "bitscore": 870.0}], "name": "KAH9889624.1", "ipg": "526608297", "start": 129035, "end": 131094, "strand": -1, "sequence": null}], "clusters": []}, {"accession": "JAJNOH010000031.1", "subjects": [{"id": null, "hits": [{"query": "EHK18432.1", "subject": "KAH9890256.1", "identity": 51.906, "coverage": 98.55072463768117, "evalue": 7.97e-115, "bitscore": 347.0}], "name": "KAH9890256.1", "ipg": "526608904", "start": 390109, "end": 391215, "strand": -1, "sequence": null}, {"id": null, "hits": [{"query": "EHK18433.1", "subject": "KAH9890257.1", "identity": 46.578, "coverage": 99.55654101995566, "evalue": 3.59e-149, "bitscore": 445.0}], "name": "KAH9890257.1", "ipg": "526608898", "start": 391948, "end": 393674, "strand": 1, "sequence": null}, {"id": null, "hits": [{"query": "EHK18434.1", "subject": "KAH9890253.1", "identity": 54.802, "coverage": 96.37023593466425, "evalue": 0.0, "bitscore": 598.0}], "name": "KAH9890253.1", "ipg": "526608850", "start": 380773, "end": 382887, "strand": -1, "sequence": null}, {"id": null, "hits": [{"query": "EHK18435.1", "subject": "KAH9890258.1", "identity": 66.065, "coverage": 96.51567944250871, "evalue": 6.11e-137, "bitscore": 399.0}], "name": "KAH9890258.1", "ipg": "526608885", "start": 394368, "end": 395720, "strand": 1, "sequence": null}, {"id": null, "hits": [{"query": "EHK18436.1", "subject": "KAH9890252.1", "identity": 71.25, "coverage": 82.4742268041237, "evalue": 3.31e-82, "bitscore": 261.0}, {"query": "EHK18437.1", "subject": "KAH9890252.1", "identity": 50.388, "coverage": 93.97590361445783, "evalue": 5.75e-84, "bitscore": 268.0}], "name": "KAH9890252.1", "ipg": "526608909", "start": 377534, "end": 379552, "strand": -1, "sequence": null}, {"id": null, "hits": [{"query": "EHK18438.1", "subject": "KAH9890251.1", "identity": 48.447, "coverage": 99.580008399832, "evalue": 0.0, "bitscore": 2208.0}], "name": "KAH9890251.1", "ipg": "526608862", "start": 369110, "end": 377131, "strand": -1, "sequence": null}], "clusters": [{"indices": [5, 4, 2, 0, 1, 3], "subjects": [], "intermediate_genes": [], "score": 8.4265, "start": 369110, "end": 395720, "number": 526}]}, {"accession": "JAJNOH010000037.1", "subjects": [{"id": null, "hits": [{"query": "EHK18432.1", "subject": "KAH9887508.1", "identity": 45.533, "coverage": 99.1304347826087, "evalue": 4.97e-99, "bitscore": 308.0}], "name": "KAH9887508.1", "ipg": "526606161", "start": 314465, "end": 315624, "strand": -1, "sequence": null}], "clusters": []}, {"accession": "JAJNOH010000038.1", "subjects": [{"id": null, "hits": [{"query": "EHK18432.1", "subject": "KAH9887170.1", "identity": 49.853, "coverage": 97.97101449275362, "evalue": 1.15e-94, "bitscore": 296.0}], "name": "KAH9887170.1", "ipg": "526605800", "start": 303001, "end": 304110, "strand": 1, "sequence": null}], "clusters": []}, {"accession": "JAJNOH010000010.1", "subjects": [{"id": null, "hits": [{"query": "EHK18433.1", "subject": "KAH9904840.1", "identity": 39.91, "coverage": 98.22616407982262, "evalue": 1.19e-108, "bitscore": 340.0}], "name": "KAH9904840.1", "ipg": "526623298", "start": 639312, "end": 641047, "strand": -1, "sequence": null}], "clusters": []}, {"accession": "JAJNOH010000024.1", "subjects": [{"id": null, "hits": [{"query": "EHK18437.1", "subject": "KAH9894726.1", "identity": 53.48, "coverage": 100.0, "evalue": 5.07e-97, "bitscore": 296.0}], "name": "KAH9894726.1", "ipg": "526613281", "start": 764285, "end": 765358, "strand": -1, "sequence": null}], "clusters": []}, {"accession": "JAJNOH010000005.1", "subjects": [{"id": null, "hits": [{"query": "EHK18437.1", "subject": "KAH9907514.1", "identity": 48.897, "coverage": 99.59839357429718, "evalue": 5.61e-79, "bitscore": 249.0}], "name": "KAH9907514.1", "ipg": "526625976", "start": 1334451, "end": 1335457, "strand": 1, "sequence": null}], "clusters": []}, {"accession": "JAJNOH010000003.1", "subjects": [{"id": null, "hits": [{"query": "EHK18437.1", "subject": "KAH9908543.1", "identity": 45.018, "coverage": 98.39357429718876, "evalue": 1.05e-76, "bitscore": 244.0}], "name": "KAH9908543.1", "ipg": "526627047", "start": 878821, "end": 879858, "strand": -1, "sequence": null}], "clusters": []}]}, {"name": "Xylariomycetidae sp.", "strain": "FL0641", "scaffolds": [{"accession": "JAJJKE010000107.1", "subjects": [{"id": null, "hits": [{"query": "EHK18429.1", "subject": "KAI0015748.1", "identity": 65.789, "coverage": 99.84520123839009, "evalue": 0.0, "bitscore": 857.0}], "name": "KAI0015748.1", "ipg": "526736910", "start": 56481, "end": 58792, "strand": -1, "sequence": null}], "clusters": []}, {"accession": "JAJJKE010000002.1", "subjects": [{"id": null, "hits": [{"query": "EHK18432.1", "subject": "KAI0025626.1", "identity": 50.581, "coverage": 98.84057971014492, "evalue": 3.04e-103, "bitscore": 318.0}], "name": "KAI0025626.1", "ipg": "526746675", "start": 21238, "end": 22342, "strand": 1, "sequence": null}], "clusters": []}, {"accession": "JAJJKE010000029.1", "subjects": [{"id": null, "hits": [{"query": "EHK18432.1", "subject": "KAI0020913.1", "identity": 48.343, "coverage": 95.3623188405797, "evalue": 5.79e-98, "bitscore": 306.0}], "name": "KAI0020913.1", "ipg": "526742031", "start": 277735, "end": 278920, "strand": -1, "sequence": null}], "clusters": []}]}, {"name": "Cladobotryum mycophilum", "strain": "ATHUM6906", "scaffolds": [{"accession": "JAVFKD010000015.1", "subjects": [{"id": null, "hits": [{"query": "EHK18429.1", "subject": "KAK5988815.1", "identity": 68.615, "coverage": 99.53560371517027, "evalue": 0.0, "bitscore": 894.0}], "name": "KAK5988815.1", "ipg": "798067119", "start": 1273384, "end": 1275682, "strand": -1, "sequence": null}], "clusters": []}, {"accession": "JAVFKD010000002.1", "subjects": [{"id": null, "hits": [{"query": "EHK18435.1", "subject": "KAK5996472.1", "identity": 58.364, "coverage": 93.03135888501743, "evalue": 5.26e-107, "bitscore": 323.0}], "name": "KAK5996472.1", "ipg": "798074759", "start": 395785, "end": 397075, "strand": 1, "sequence": null}, {"id": null, "hits": [{"query": "EHK18436.1", "subject": "KAK5996474.1", "identity": 54.438, "coverage": 87.11340206185567, "evalue": 4.4e-62, "bitscore": 202.0}], "name": "KAK5996474.1", "ipg": "798074752", "start": 400806, "end": 401491, "strand": -1, "sequence": null}, {"id": null, "hits": [{"query": "EHK18437.1", "subject": "KAK5996477.1", "identity": 43.333, "coverage": 98.79518072289156, "evalue": 4.56e-71, "bitscore": 230.0}], "name": "KAK5996477.1", "ipg": "798074734", "start": 406747, "end": 407740, "strand": -1, "sequence": null}], "clusters": [{"indices": [0, 1, 2], "subjects": [], "intermediate_genes": [], "score": 5.0755, "start": 395785, "end": 407740, "number": 527}]}]}, {"name": "Ophiocordyceps australis", "strain": "1348a", "scaffolds": [{"accession": "NJEU01000245.1", "subjects": [{"id": null, "hits": [{"query": "EHK18429.1", "subject": "PHH77976.1", "identity": 65.842, "coverage": 99.84520123839009, "evalue": 0.0, "bitscore": 893.0}], "name": "PHH77976.1", "ipg": "164675571", "start": 4669, "end": 6706, "strand": 1, "sequence": null}], "clusters": []}, {"accession": "NJEU01001073.1", "subjects": [{"id": null, "hits": [{"query": "EHK18433.1", "subject": "PHH68711.1", "identity": 43.363, "coverage": 99.33481152993349, "evalue": 8.63e-128, "bitscore": 392.0}], "name": "PHH68711.1", "ipg": "164666173", "start": 592, "end": 2616, "strand": -1, "sequence": null}], "clusters": []}, {"accession": "NJEU01000134.1", "subjects": [{"id": null, "hits": [{"query": "EHK18435.1", "subject": "PHH81252.1", "identity": 67.972, "coverage": 97.90940766550523, "evalue": 1.8e-140, "bitscore": 408.0}], "name": "PHH81252.1", "ipg": "164678792", "start": 21459, "end": 22900, "strand": 1, "sequence": null}, {"id": null, "hits": [{"query": "EHK18438.1", "subject": "PHH81251.1", "identity": 49.438, "coverage": 99.53800923981521, "evalue": 0.0, "bitscore": 2222.0}], "name": "PHH81251.1", "ipg": "164678764", "start": 12297, "end": 20604, "strand": 1, "sequence": null}], "clusters": []}]}, {"name": "Ophiocordyceps australis", "strain": "Map64", "scaffolds": [{"accession": "NJET01000043.1", "subjects": [{"id": null, "hits": [{"query": "EHK18429.1", "subject": "PHH63756.1", "identity": 65.635, "coverage": 99.69040247678018, "evalue": 0.0, "bitscore": 893.0}], "name": "PHH63756.1", "ipg": "164661199", "start": 72291, "end": 74324, "strand": 1, "sequence": null}], "clusters": []}, {"accession": "NJET01000112.1", "subjects": [{"id": null, "hits": [{"query": "EHK18433.1", "subject": "PHH61213.1", "identity": 43.956, "coverage": 99.33481152993349, "evalue": 3.67e-135, "bitscore": 409.0}], "name": "PHH61213.1", "ipg": "164658529", "start": 56292, "end": 58086, "strand": 1, "sequence": null}, {"id": null, "hits": [{"query": "EHK18434.1", "subject": "PHH61211.1", "identity": 57.026, "coverage": 88.92921960072596, "evalue": 0.0, "bitscore": 603.0}], "name": "PHH61211.1", "ipg": "164658562", "start": 51624, "end": 53478, "strand": -1, "sequence": null}], "clusters": []}, {"accession": "NJET01000086.1", "subjects": [{"id": null, "hits": [{"query": "EHK18435.1", "subject": "PHH61959.1", "identity": 61.953, "coverage": 97.90940766550523, "evalue": 1.69e-130, "bitscore": 383.0}], "name": "PHH61959.1", "ipg": "164659359", "start": 66171, "end": 67592, "strand": 1, "sequence": null}, {"id": null, "hits": [{"query": "EHK18436.1", "subject": "PHH61955.1", "identity": 64.481, "coverage": 90.72164948453609, "evalue": 9.09e-81, "bitscore": 249.0}], "name": "PHH61955.1", "ipg": "164659380", "start": 54519, "end": 55267, "strand": -1, "sequence": null}, {"id": null, "hits": [{"query": "EHK18438.1", "subject": "PHH61958.1", "identity": 48.835, "coverage": 99.2020159596808, "evalue": 0.0, "bitscore": 2223.0}], "name": "PHH61958.1", "ipg": "164659402", "start": 57702, "end": 65672, "strand": 1, "sequence": null}], "clusters": [{"indices": [1, 2, 0], "subjects": [], "intermediate_genes": [], "score": 3.2855, "start": 54519, "end": 67592, "number": 528}]}]}, {"name": "Niveomyces insectorum", "strain": "RCEF 264", "scaffolds": [{"accession": "AZHD01000003.1", "subjects": [{"id": null, "hits": [{"query": "EHK18429.1", "subject": "OAA65580.1", "identity": 66.109, "coverage": 100.0, "evalue": 0.0, "bitscore": 892.0}], "name": "OAA65580.1", "ipg": "109166150", "start": 1467532, "end": 1469763, "strand": 1, "sequence": null}], "clusters": []}]}, {"name": "Xylaria nigripes", "strain": "YMJ 653", "scaffolds": [{"accession": "JAJJKC010000004.1", "subjects": [{"id": null, "hits": [{"query": "EHK18429.1", "subject": "KAI2641336.1", "identity": 67.485, "coverage": 99.84520123839009, "evalue": 0.0, "bitscore": 890.0}], "name": "KAI2641336.1", "ipg": "543018264", "start": 1640407, "end": 1643343, "strand": -1, "sequence": null}], "clusters": []}, {"accession": "JAJJKC010000049.1", "subjects": [{"id": null, "hits": [{"query": "EHK18430.1", "subject": "KAI2620857.1", "identity": 44.444, "coverage": 99.41176470588235, "evalue": 1.31e-134, "bitscore": 410.0}], "name": "KAI2620857.1", "ipg": "542997058", "start": 24639, "end": 26241, "strand": 1, "sequence": null}], "clusters": []}, {"accession": "JAJJKC010000001.1", "subjects": [{"id": null, "hits": [{"query": "EHK18433.1", "subject": "KAI2643564.1", "identity": 40.667, "coverage": 99.1130820399113, "evalue": 1.73e-117, "bitscore": 363.0}], "name": "KAI2643564.1", "ipg": "543020432", "start": 1693622, "end": 1695212, "strand": -1, "sequence": null}, {"id": null, "hits": [{"query": "EHK18435.1", "subject": "KAI2643561.1", "identity": 58.955, "coverage": 93.37979094076655, "evalue": 1.5e-114, "bitscore": 342.0}], "name": "KAI2643561.1", "ipg": "543020372", "start": 1678790, "end": 1680130, "strand": -1, "sequence": null}, {"id": null, "hits": [{"query": "EHK18436.1", "subject": "KAI2643556.1", "identity": 56.886, "coverage": 86.08247422680412, "evalue": 1.03e-62, "bitscore": 203.0}], "name": "KAI2643556.1", "ipg": "543020428", "start": 1659224, "end": 1659977, "strand": -1, "sequence": null}, {"id": null, "hits": [{"query": "EHK18437.1", "subject": "KAI2643558.1", "identity": 45.896, "coverage": 97.59036144578313, "evalue": 2.39e-74, "bitscore": 238.0}], "name": "KAI2643558.1", "ipg": "543020446", "start": 1665865, "end": 1666979, "strand": 1, "sequence": null}], "clusters": [{"indices": [2, 3, 1, 0], "subjects": [], "intermediate_genes": [], "score": 5.1146, "start": 1659224, "end": 1695212, "number": 529}]}]}, {"name": "Tolypocladium paradoxum", "strain": "NRBC 100945", "scaffolds": [{"accession": "PKSG01000104.1", "subjects": [{"id": null, "hits": [{"query": "EHK18429.1", "subject": "POR38761.1", "identity": 66.87, "coverage": 99.84520123839009, "evalue": 0.0, "bitscore": 890.0}], "name": "POR38761.1", "ipg": "177839641", "start": 20119, "end": 22316, "strand": 1, "sequence": null}], "clusters": []}]}, {"name": "Aspergillus nomiae", "strain": "NRRL 13137", "scaffolds": [{"accession": "NW_015378556.1", "subjects": [{"id": null, "hits": [{"query": "EHK18429.1", "subject": "XP_015401987.1", "identity": 66.821, "coverage": 99.84520123839009, "evalue": 0.0, "bitscore": 887.0}], "name": "XP_015401987.1", "ipg": "87509756", "start": 285, "end": 2423, "strand": 1, "sequence": null}], "clusters": []}, {"accession": "XM_015556216.1", "subjects": [{"id": null, "hits": [{"query": "EHK18429.1", "subject": "XP_015401987.1", "identity": 66.821, "coverage": 99.84520123839009, "evalue": 0.0, "bitscore": 887.0}], "name": "XP_015401987.1", "ipg": "87509756", "start": 0, "end": 1893, "strand": 1, "sequence": null}], "clusters": []}, {"accession": "JNOM01000501.1", "subjects": [{"id": null, "hits": [{"query": "EHK18429.1", "subject": "KNG81064.1", "identity": 66.821, "coverage": 99.84520123839009, "evalue": 0.0, "bitscore": 887.0}], "name": "KNG81064.1", "ipg": "87509756", "start": 285, "end": 2423, "strand": 1, "sequence": null}], "clusters": []}, {"accession": "NW_015378399.1", "subjects": [{"id": null, "hits": [{"query": "EHK18431.1", "subject": "XP_015403373.1", "identity": 32.381, "coverage": 88.12785388127854, "evalue": 9.99e-19, "bitscore": 93.6}], "name": "XP_015403373.1", "ipg": "87511137", "start": 22538, "end": 23568, "strand": 1, "sequence": null}], "clusters": []}, {"accession": "XM_015554536.1", "subjects": [{"id": null, "hits": [{"query": "EHK18431.1", "subject": "XP_015403373.1", "identity": 32.381, "coverage": 88.12785388127854, "evalue": 9.99e-19, "bitscore": 93.6}], "name": "XP_015403373.1", "ipg": "87511137", "start": 0, "end": 771, "strand": 1, "sequence": null}], "clusters": []}, {"accession": "JNOM01000344.1", "subjects": [{"id": null, "hits": [{"query": "EHK18431.1", "subject": "KNG82450.1", "identity": 32.381, "coverage": 88.12785388127854, "evalue": 9.99e-19, "bitscore": 93.6}], "name": "KNG82450.1", "ipg": "87511137", "start": 22538, "end": 23568, "strand": 1, "sequence": null}], "clusters": []}]}, {"name": "Aspergillus bombycis", "strain": "NRRL26010", "scaffolds": [{"accession": "NW_019170046.1", "subjects": [{"id": null, "hits": [{"query": "EHK18429.1", "subject": "XP_022389026.1", "identity": 67.284, "coverage": 99.84520123839009, "evalue": 0.0, "bitscore": 887.0}], "name": "XP_022389026.1", "ipg": "121781154", "start": 137512, "end": 139649, "strand": 1, "sequence": null}], "clusters": []}, {"accession": "XM_022533556.1", "subjects": [{"id": null, "hits": [{"query": "EHK18429.1", "subject": "XP_022389026.1", "identity": 67.284, "coverage": 99.84520123839009, "evalue": 0.0, "bitscore": 887.0}], "name": "XP_022389026.1", "ipg": "121781154", "start": 0, "end": 1893, "strand": 1, "sequence": null}], "clusters": []}, {"accession": "LYCR01000044.1", "subjects": [{"id": null, "hits": [{"query": "EHK18429.1", "subject": "OGM45309.1", "identity": 67.284, "coverage": 99.84520123839009, "evalue": 0.0, "bitscore": 887.0}], "name": "OGM45309.1", "ipg": "121781154", "start": 137512, "end": 139649, "strand": 1, "sequence": null}], "clusters": []}, {"accession": "NW_019170014.1", "subjects": [{"id": null, "hits": [{"query": "EHK18431.1", "subject": "XP_022392680.1", "identity": 38.217, "coverage": 69.40639269406392, "evalue": 6.47e-20, "bitscore": 97.1}], "name": "XP_022392680.1", "ipg": "121784764", "start": 409009, "end": 410044, "strand": 1, "sequence": null}], "clusters": []}, {"accession": "XM_022530337.1", "subjects": [{"id": null, "hits": [{"query": "EHK18431.1", "subject": "XP_022392680.1", "identity": 38.217, "coverage": 69.40639269406392, "evalue": 6.47e-20, "bitscore": 97.1}], "name": "XP_022392680.1", "ipg": "121784764", "start": 0, "end": 834, "strand": 1, "sequence": null}], "clusters": []}, {"accession": "LYCR01000012.1", "subjects": [{"id": null, "hits": [{"query": "EHK18431.1", "subject": "OGM48963.1", "identity": 38.217, "coverage": 69.40639269406392, "evalue": 6.47e-20, "bitscore": 97.1}], "name": "OGM48963.1", "ipg": "121784764", "start": 409009, "end": 410044, "strand": 1, "sequence": null}], "clusters": []}]}, {"name": "Poronia punctata", "strain": "CBS 180.79", "scaffolds": [{"accession": "MU401792.1", "subjects": [{"id": null, "hits": [{"query": "EHK18429.1", "subject": "KAI1809330.1", "identity": 68.111, "coverage": 99.69040247678018, "evalue": 0.0, "bitscore": 886.0}], "name": "KAI1809330.1", "ipg": "540654809", "start": 16476, "end": 19352, "strand": 1, "sequence": null}], "clusters": []}, {"accession": "MU401551.1", "subjects": [{"id": null, "hits": [{"query": "EHK18430.1", "subject": "KAI1812660.1", "identity": 48.743, "coverage": 99.41176470588235, "evalue": 6.03e-159, "bitscore": 473.0}], "name": "KAI1812660.1", "ipg": "540658099", "start": 120830, "end": 122523, "strand": -1, "sequence": null}, {"id": null, "hits": [{"query": "EHK18432.1", "subject": "KAI1812663.1", "identity": 51.765, "coverage": 97.3913043478261, "evalue": 1.32e-105, "bitscore": 324.0}], "name": "KAI1812663.1", "ipg": "540658191", "start": 132491, "end": 133656, "strand": 1, "sequence": null}, {"id": null, "hits": [{"query": "EHK18434.1", "subject": "KAI1812661.1", "identity": 63.019, "coverage": 95.6442831215971, "evalue": 0.0, "bitscore": 720.0}], "name": "KAI1812661.1", "ipg": "540658181", "start": 123058, "end": 125014, "strand": -1, "sequence": null}, {"id": null, "hits": [{"query": "EHK18436.1", "subject": "KAI1812656.1", "identity": 62.941, "coverage": 87.62886597938144, "evalue": 2.42e-77, "bitscore": 241.0}], "name": "KAI1812656.1", "ipg": "540658137", "start": 111794, "end": 112476, "strand": -1, "sequence": null}], "clusters": [{"indices": [3, 0, 2, 1], "subjects": [], "intermediate_genes": [], "score": 4.1758, "start": 111794, "end": 133656, "number": 530}]}, {"accession": "MU401601.1", "subjects": [{"id": null, "hits": [{"query": "EHK18430.1", "subject": "KAI1811313.1", "identity": 44.664, "coverage": 97.45098039215686, "evalue": 2.97e-130, "bitscore": 399.0}], "name": "KAI1811313.1", "ipg": "540656854", "start": 78476, "end": 80258, "strand": -1, "sequence": null}], "clusters": []}, {"accession": "MU401464.1", "subjects": [{"id": null, "hits": [{"query": "EHK18431.1", "subject": "KAI1817437.1", "identity": 50.732, "coverage": 91.32420091324201, "evalue": 3.12e-67, "bitscore": 216.0}], "name": "KAI1817437.1", "ipg": "540662929", "start": 384993, "end": 385769, "strand": -1, "sequence": null}, {"id": null, "hits": [{"query": "EHK18435.1", "subject": "KAI1817435.1", "identity": 68.421, "coverage": 98.95470383275261, "evalue": 8.57e-146, "bitscore": 421.0}], "name": "KAI1817435.1", "ipg": "540662966", "start": 379019, "end": 380334, "strand": -1, "sequence": null}, {"id": null, "hits": [{"query": "EHK18437.1", "subject": "KAI1817434.1", "identity": 52.593, "coverage": 98.79518072289156, "evalue": 8.21e-90, "bitscore": 277.0}], "name": "KAI1817434.1", "ipg": "540662960", "start": 376847, "end": 377894, "strand": 1, "sequence": null}, {"id": null, "hits": [{"query": "EHK18438.1", "subject": "KAI1817433.1", "identity": 54.905, "coverage": 99.6220075598488, "evalue": 0.0, "bitscore": 2603.0}], "name": "KAI1817433.1", "ipg": "540663025", "start": 367343, "end": 375518, "strand": -1, "sequence": null}], "clusters": [{"indices": [3, 2, 1, 0], "subjects": [], "intermediate_genes": [], "score": 5.3517, "start": 367343, "end": 385769, "number": 531}]}, {"accession": "MU401562.1", "subjects": [{"id": null, "hits": [{"query": "EHK18431.1", "subject": "KAI1812293.1", "identity": 35.263, "coverage": 80.36529680365297, "evalue": 1.34e-21, "bitscore": 102.0}], "name": "KAI1812293.1", "ipg": "540657724", "start": 65505, "end": 66544, "strand": -1, "sequence": null}], "clusters": []}, {"accession": "MU401467.1", "subjects": [{"id": null, "hits": [{"query": "EHK18432.1", "subject": "KAI1817112.1", "identity": 50.43, "coverage": 98.84057971014492, "evalue": 2.8e-102, "bitscore": 316.0}], "name": "KAI1817112.1", "ipg": "540662581", "start": 144067, "end": 145240, "strand": 1, "sequence": null}, {"id": null, "hits": [{"query": "EHK18433.1", "subject": "KAI1817111.1", "identity": 43.421, "coverage": 99.33481152993349, "evalue": 1.66e-135, "bitscore": 410.0}], "name": "KAI1817111.1", "ipg": "540662528", "start": 140886, "end": 142855, "strand": -1, "sequence": null}, {"id": null, "hits": [{"query": "EHK18435.1", "subject": "KAI1817116.1", "identity": 65.734, "coverage": 95.47038327526133, "evalue": 1.02e-132, "bitscore": 388.0}], "name": "KAI1817116.1", "ipg": "540662558", "start": 150894, "end": 152297, "strand": -1, "sequence": null}, {"id": null, "hits": [{"query": "EHK18436.1", "subject": "KAI1817115.1", "identity": 71.512, "coverage": 88.14432989690721, "evalue": 6.09e-91, "bitscore": 276.0}], "name": "KAI1817115.1", "ipg": "540662592", "start": 149948, "end": 150743, "strand": 1, "sequence": null}, {"id": null, "hits": [{"query": "EHK18437.1", "subject": "KAI1817114.1", "identity": 53.506, "coverage": 98.39357429718876, "evalue": 3.95e-92, "bitscore": 283.0}], "name": "KAI1817114.1", "ipg": "540662576", "start": 148357, "end": 149487, "strand": 1, "sequence": null}, {"id": null, "hits": [{"query": "EHK18438.1", "subject": "KAI1817117.1", "identity": 50.122, "coverage": 99.7480050398992, "evalue": 0.0, "bitscore": 2263.0}], "name": "KAI1817117.1", "ipg": "540662566", "start": 153071, "end": 161189, "strand": 1, "sequence": null}], "clusters": [{"indices": [1, 0, 4, 3, 2, 5], "subjects": [], "intermediate_genes": [], "score": 9.3936, "start": 140886, "end": 161189, "number": 532}]}, {"accession": "MU401623.1", "subjects": [{"id": null, "hits": [{"query": "EHK18433.1", "subject": "KAI1810883.1", "identity": 38.631, "coverage": 99.55654101995566, "evalue": 4.32e-106, "bitscore": 334.0}], "name": "KAI1810883.1", "ipg": "540656360", "start": 16580, "end": 18289, "strand": -1, "sequence": null}], "clusters": []}, {"accession": "MU401539.1", "subjects": [{"id": null, "hits": [{"query": "EHK18434.1", "subject": "KAI1813103.1", "identity": 57.116, "coverage": 96.73321234119783, "evalue": 0.0, "bitscore": 642.0}], "name": "KAI1813103.1", "ipg": "540658561", "start": 35381, "end": 37479, "strand": -1, "sequence": null}], "clusters": []}, {"accession": "MU401708.1", "subjects": [{"id": null, "hits": [{"query": "EHK18435.1", "subject": "KAI1809838.1", "identity": 71.326, "coverage": 97.21254355400697, "evalue": 9.88e-142, "bitscore": 411.0}], "name": "KAI1809838.1", "ipg": "540655302", "start": 14007, "end": 15583, "strand": -1, "sequence": null}, {"id": null, "hits": [{"query": "EHK18438.1", "subject": "KAI1809839.1", "identity": 47.623, "coverage": 99.53800923981521, "evalue": 0.0, "bitscore": 2137.0}], "name": "KAI1809839.1", "ipg": "540655277", "start": 16088, "end": 24264, "strand": 1, "sequence": null}], "clusters": []}]}, {"name": "Aspergillus pseudotamarii", "strain": "CBS 117625", "scaffolds": [{"accession": "NW_022475052.1", "subjects": [{"id": null, "hits": [{"query": "EHK18429.1", "subject": "XP_031912003.1", "identity": 66.41, "coverage": 100.0, "evalue": 0.0, "bitscore": 886.0}], "name": "XP_031912003.1", "ipg": "277292091", "start": 138912, "end": 141047, "strand": 1, "sequence": null}], "clusters": []}, {"accession": "XM_032054986.1", "subjects": [{"id": null, "hits": [{"query": "EHK18429.1", "subject": "XP_031912003.1", "identity": 66.41, "coverage": 100.0, "evalue": 0.0, "bitscore": 886.0}], "name": "XP_031912003.1", "ipg": "277292091", "start": 107, "end": 2003, "strand": 1, "sequence": null}], "clusters": []}, {"accession": "ML743588.1", "subjects": [{"id": null, "hits": [{"query": "EHK18429.1", "subject": "KAE8135940.1", "identity": 66.41, "coverage": 100.0, "evalue": 0.0, "bitscore": 886.0}], "name": "KAE8135940.1", "ipg": "277292091", "start": 138912, "end": 141047, "strand": 1, "sequence": null}], "clusters": []}, {"accession": "NW_022475061.1", "subjects": [{"id": null, "hits": [{"query": "EHK18431.1", "subject": "XP_031911145.1", "identity": 34.848, "coverage": 82.1917808219178, "evalue": 3.95e-22, "bitscore": 103.0}], "name": "XP_031911145.1", "ipg": "277291260", "start": 203896, "end": 204940, "strand": 1, "sequence": null}], "clusters": []}, {"accession": "XM_032057618.1", "subjects": [{"id": null, "hits": [{"query": "EHK18431.1", "subject": "XP_031911145.1", "identity": 34.848, "coverage": 82.1917808219178, "evalue": 3.95e-22, "bitscore": 103.0}], "name": "XP_031911145.1", "ipg": "277291260", "start": 0, "end": 852, "strand": 1, "sequence": null}], "clusters": []}, {"accession": "ML743597.1", "subjects": [{"id": null, "hits": [{"query": "EHK18431.1", "subject": "KAE8135082.1", "identity": 34.848, "coverage": 82.1917808219178, "evalue": 3.95e-22, "bitscore": 103.0}], "name": "KAE8135082.1", "ipg": "277291260", "start": 203896, "end": 204940, "strand": 1, "sequence": null}], "clusters": []}]}, {"name": "Aspergillus novoparasiticus", "strain": "CBS 126849", "scaffolds": [{"accession": "ML733402.1", "subjects": [{"id": null, "hits": [{"query": "EHK18429.1", "subject": "KAB8223972.1", "identity": 66.564, "coverage": 100.0, "evalue": 0.0, "bitscore": 885.0}], "name": "KAB8223972.1", "ipg": "276662874", "start": 200460, "end": 202600, "strand": -1, "sequence": null}], "clusters": []}, {"accession": "ML733400.1", "subjects": [{"id": null, "hits": [{"query": "EHK18431.1", "subject": "KAB8224290.1", "identity": 32.227, "coverage": 88.12785388127854, "evalue": 1.2e-21, "bitscore": 101.0}], "name": "KAB8224290.1", "ipg": "169243794", "start": 195996, "end": 196963, "strand": 1, "sequence": null}], "clusters": []}]}, {"name": "Aspergillus pseudonomiae", "strain": "CBS 119388", "scaffolds": [{"accession": "NW_022476069.1", "subjects": [{"id": null, "hits": [{"query": "EHK18429.1", "subject": "XP_031937852.1", "identity": 66.512, "coverage": 99.84520123839009, "evalue": 0.0, "bitscore": 885.0}], "name": "XP_031937852.1", "ipg": "276695359", "start": 86792, "end": 88929, "strand": 1, "sequence": null}], "clusters": []}, {"accession": "XM_032079854.1", "subjects": [{"id": null, "hits": [{"query": "EHK18429.1", "subject": "XP_031937852.1", "identity": 66.512, "coverage": 99.84520123839009, "evalue": 0.0, "bitscore": 885.0}], "name": "XP_031937852.1", "ipg": "276695359", "start": 183, "end": 2076, "strand": 1, "sequence": null}], "clusters": []}, {"accession": "ML736814.1", "subjects": [{"id": null, "hits": [{"query": "EHK18429.1", "subject": "KAE8400533.1", "identity": 66.512, "coverage": 99.84520123839009, "evalue": 0.0, "bitscore": 885.0}], "name": "KAE8400533.1", "ipg": "276695359", "start": 86792, "end": 88929, "strand": 1, "sequence": null}], "clusters": []}, {"accession": "NW_022476133.1", "subjects": [{"id": null, "hits": [{"query": "EHK18431.1", "subject": "XP_031935098.1", "identity": 34.848, "coverage": 82.1917808219178, "evalue": 1.12e-21, "bitscore": 102.0}], "name": "XP_031935098.1", "ipg": "278640749", "start": 10675, "end": 11706, "strand": -1, "sequence": null}], "clusters": []}, {"accession": "XM_032085595.1", "subjects": [{"id": null, "hits": [{"query": "EHK18431.1", "subject": "XP_031935098.1", "identity": 34.848, "coverage": 82.1917808219178, "evalue": 1.12e-21, "bitscore": 102.0}], "name": "XP_031935098.1", "ipg": "278640749", "start": 0, "end": 873, "strand": 1, "sequence": null}], "clusters": []}, {"accession": "ML736878.1", "subjects": [{"id": null, "hits": [{"query": "EHK18431.1", "subject": "KAE8397779.1", "identity": 34.848, "coverage": 82.1917808219178, "evalue": 1.12e-21, "bitscore": 102.0}], "name": "KAE8397779.1", "ipg": "278640749", "start": 10675, "end": 11706, "strand": -1, "sequence": null}], "clusters": []}]}, {"name": "Aspergillus pseudonomiae", "strain": "IBT 12657", "scaffolds": [{"accession": "ML734264.1", "subjects": [{"id": null, "hits": [{"query": "EHK18429.1", "subject": "KAB8265039.1", "identity": 66.512, "coverage": 99.84520123839009, "evalue": 0.0, "bitscore": 885.0}], "name": "KAB8265039.1", "ipg": "276695359", "start": 572772, "end": 574909, "strand": -1, "sequence": null}], "clusters": []}, {"accession": "ML734319.1", "subjects": [{"id": null, "hits": [{"query": "EHK18431.1", "subject": "KAB8257409.1", "identity": 34.848, "coverage": 82.1917808219178, "evalue": 1.17e-21, "bitscore": 102.0}], "name": "KAB8257409.1", "ipg": "276688096", "start": 181152, "end": 182183, "strand": 1, "sequence": null}], "clusters": []}]}, {"name": "Aspergillus sergii", "strain": "CBS 130017", "scaffolds": [{"accession": "ML741779.1", "subjects": [{"id": null, "hits": [{"query": "EHK18429.1", "subject": "KAE8329389.1", "identity": 66.872, "coverage": 100.0, "evalue": 0.0, "bitscore": 884.0}], "name": "KAE8329389.1", "ipg": "278580323", "start": 102395, "end": 104535, "strand": -1, "sequence": null}], "clusters": []}, {"accession": "ML741794.1", "subjects": [{"id": null, "hits": [{"query": "EHK18431.1", "subject": "KAE8327183.1", "identity": 32.227, "coverage": 88.12785388127854, "evalue": 1.34e-21, "bitscore": 101.0}], "name": "KAE8327183.1", "ipg": "278578305", "start": 320322, "end": 321289, "strand": -1, "sequence": null}], "clusters": []}]}, {"name": "Aspergillus pseudocaelatus", "strain": "CBS 117616", "scaffolds": [{"accession": "ML735712.1", "subjects": [{"id": null, "hits": [{"query": "EHK18429.1", "subject": "KAE8420072.1", "identity": 66.718, "coverage": 100.0, "evalue": 0.0, "bitscore": 884.0}], "name": "KAE8420072.1", "ipg": "278653788", "start": 310972, "end": 313101, "strand": -1, "sequence": null}], "clusters": []}, {"accession": "ML735783.1", "subjects": [{"id": null, "hits": [{"query": "EHK18431.1", "subject": "KAE8414539.1", "identity": 35.354, "coverage": 82.1917808219178, "evalue": 1.1e-22, "bitscore": 104.0}], "name": "KAE8414539.1", "ipg": "278649449", "start": 19821, "end": 20870, "strand": -1, "sequence": null}], "clusters": []}]}, {"name": "Aspergillus caelatus", "strain": "CBS 763.97", "scaffolds": [{"accession": "NW_022475284.1", "subjects": [{"id": null, "hits": [{"query": "EHK18429.1", "subject": "XP_031931599.1", "identity": 66.718, "coverage": 100.0, "evalue": 0.0, "bitscore": 884.0}], "name": "XP_031931599.1", "ipg": "278614801", "start": 50953, "end": 53082, "strand": -1, "sequence": null}], "clusters": []}, {"accession": "XM_032065563.1", "subjects": [{"id": null, "hits": [{"query": "EHK18429.1", "subject": "XP_031931599.1", "identity": 66.718, "coverage": 100.0, "evalue": 0.0, "bitscore": 884.0}], "name": "XP_031931599.1", "ipg": "278614801", "start": 106, "end": 2002, "strand": 1, "sequence": null}], "clusters": []}, {"accession": "ML737583.1", "subjects": [{"id": null, "hits": [{"query": "EHK18429.1", "subject": "KAE8368518.1", "identity": 66.718, "coverage": 100.0, "evalue": 0.0, "bitscore": 884.0}], "name": "KAE8368518.1", "ipg": "278614801", "start": 50953, "end": 53082, "strand": -1, "sequence": null}], "clusters": []}, {"accession": "NW_022475382.1", "subjects": [{"id": null, "hits": [{"query": "EHK18431.1", "subject": "XP_031926332.1", "identity": 34.123, "coverage": 88.12785388127854, "evalue": 5.64e-23, "bitscore": 105.0}], "name": "XP_031926332.1", "ipg": "278609712", "start": 88422, "end": 89452, "strand": 1, "sequence": null}], "clusters": []}, {"accession": "XM_032072802.1", "subjects": [{"id": null, "hits": [{"query": "EHK18431.1", "subject": "XP_031926332.1", "identity": 34.123, "coverage": 88.12785388127854, "evalue": 5.64e-23, "bitscore": 105.0}], "name": "XP_031926332.1", "ipg": "278609712", "start": 0, "end": 831, "strand": 1, "sequence": null}], "clusters": []}, {"accession": "ML737681.1", "subjects": [{"id": null, "hits": [{"query": "EHK18431.1", "subject": "KAE8363251.1", "identity": 34.123, "coverage": 88.12785388127854, "evalue": 5.64e-23, "bitscore": 105.0}], "name": "KAE8363251.1", "ipg": "278609712", "start": 88422, "end": 89452, "strand": 1, "sequence": null}], "clusters": []}]}, {"name": "Mariannaea sp.", "strain": "PMI_226", "scaffolds": [{"accession": "JANFOG010000012.1", "subjects": [{"id": null, "hits": [{"query": "EHK18429.1", "subject": "KAI5457813.1", "identity": 67.281, "coverage": 99.84520123839009, "evalue": 0.0, "bitscore": 884.0}], "name": "KAI5457813.1", "ipg": "564692807", "start": 882818, "end": 885013, "strand": -1, "sequence": null}], "clusters": []}, {"accession": "JANFOG010000001.1", "subjects": [{"id": null, "hits": [{"query": "EHK18431.1", "subject": "KAI5467249.1", "identity": 31.604, "coverage": 92.23744292237443, "evalue": 7.11e-20, "bitscore": 95.5}], "name": "KAI5467249.1", "ipg": "564702248", "start": 2338683, "end": 2339340, "strand": -1, "sequence": null}], "clusters": []}]}, {"name": "Aspergillus oryzae", "strain": "RIB40", "scaffolds": [{"accession": "NC_036439.1", "subjects": [{"id": null, "hits": [{"query": "EHK18429.1", "subject": "XP_001823421.1", "identity": 66.718, "coverage": 100.0, "evalue": 0.0, "bitscore": 883.0}], "name": "XP_001823421.1", "ipg": "5381571", "start": 781173, "end": 783314, "strand": 1, "sequence": null}], "clusters": []}, {"accession": "XM_001823369.3", "subjects": [{"id": null, "hits": [{"query": "EHK18429.1", "subject": "XP_001823421.1", "identity": 66.718, "coverage": 100.0, "evalue": 0.0, "bitscore": 883.0}], "name": "XP_001823421.1", "ipg": "5381571", "start": 0, "end": 1896, "strand": 1, "sequence": null}], "clusters": []}, {"accession": "BA000053.1", "subjects": [{"id": null, "hits": [{"query": "EHK18429.1", "subject": "BAE62288.1", "identity": 66.718, "coverage": 100.0, "evalue": 0.0, "bitscore": 883.0}], "name": "BAE62288.1", "ipg": "5381571", "start": 781173, "end": 783314, "strand": 1, "sequence": null}], "clusters": []}]}, {"name": "Aspergillus oryzae", "strain": "3.042", "scaffolds": [{"accession": "AKHY01000098.1", "subjects": [{"id": null, "hits": [{"query": "EHK18429.1", "subject": "EIT81707.1", "identity": 66.256, "coverage": 100.0, "evalue": 0.0, "bitscore": 882.0}], "name": "EIT81707.1", "ipg": "28387065", "start": 89778, "end": 91921, "strand": -1, "sequence": null}], "clusters": []}]}, {"name": "Aspergillus oryzae", "strain": "100-8", "scaffolds": [{"accession": "AMCJ01000114.1", "subjects": [{"id": null, "hits": [{"query": "EHK18429.1", "subject": "KDE80999.1", "identity": 66.256, "coverage": 100.0, "evalue": 0.0, "bitscore": 882.0}], "name": "KDE80999.1", "ipg": "28387065", "start": 200424, "end": 202567, "strand": 1, "sequence": null}], "clusters": []}]}, {"name": "Aspergillus oryzae", "strain": "BCC7051", "scaffolds": [{"accession": "MKZY01000008.1", "subjects": [{"id": null, "hits": [{"query": "EHK18429.1", "subject": "OOO06285.1", "identity": 66.256, "coverage": 100.0, "evalue": 0.0, "bitscore": 882.0}], "name": "OOO06285.1", "ipg": "28387065", "start": 1653961, "end": 1656102, "strand": -1, "sequence": null}], "clusters": []}, {"accession": "MKZY01000003.1", "subjects": [{"id": null, "hits": [{"query": "EHK18431.1", "subject": "OOO12153.1", "identity": 32.227, "coverage": 88.12785388127854, "evalue": 1.34e-21, "bitscore": 101.0}], "name": "OOO12153.1", "ipg": "16294670", "start": 4475765, "end": 4476732, "strand": 1, "sequence": null}], "clusters": []}]}, {"name": "Aspergillus oryzae RIB40", "strain": "RIB 40", "scaffolds": [{"accession": "AP007164.1", "subjects": [{"id": null, "hits": [{"query": "EHK18429.1", "subject": "BAE62288.1", "identity": 66.718, "coverage": 100.0, "evalue": 0.0, "bitscore": 883.0}], "name": "BAE62288.1", "ipg": "5381571", "start": 1572905, "end": 1575046, "strand": -1, "sequence": null}], "clusters": []}]}, {"name": "Aspergillus parasiticus", "strain": "CBS 117618", "scaffolds": [{"accession": "ML734973.1", "subjects": [{"id": null, "hits": [{"query": "EHK18429.1", "subject": "KAB8205108.1", "identity": 66.718, "coverage": 100.0, "evalue": 0.0, "bitscore": 882.0}], "name": "KAB8205108.1", "ipg": "276646371", "start": 65985, "end": 68125, "strand": -1, "sequence": null}], "clusters": []}, {"accession": "ML735024.1", "subjects": [{"id": null, "hits": [{"query": "EHK18431.1", "subject": "KAB8201220.1", "identity": 32.227, "coverage": 88.12785388127854, "evalue": 1.6e-21, "bitscore": 101.0}], "name": "KAB8201220.1", "ipg": "276643423", "start": 29299, "end": 30266, "strand": 1, "sequence": null}], "clusters": []}]}, {"name": "Aspergillus parasiticus", "strain": "MM36", "scaffolds": [{"accession": "JAWDVE010000011.1", "subjects": [{"id": null, "hits": [{"query": "EHK18429.1", "subject": "KAK6823202.1", "identity": 66.718, "coverage": 100.0, "evalue": 0.0, "bitscore": 882.0}], "name": "KAK6823202.1", "ipg": "276646371", "start": 991055, "end": 993195, "strand": -1, "sequence": null}], "clusters": []}, {"accession": "JAWDVE010000018.1", "subjects": [{"id": null, "hits": [{"query": "EHK18431.1", "subject": "KAK6815587.1", "identity": 32.227, "coverage": 88.12785388127854, "evalue": 1.6e-21, "bitscore": 101.0}], "name": "KAK6815587.1", "ipg": "276643423", "start": 235594, "end": 236561, "strand": -1, "sequence": null}], "clusters": []}]}, {"name": "Aspergillus parasiticus", "strain": "SU-1", "scaffolds": [{"accession": "JZEE01000581.1", "subjects": [{"id": null, "hits": [{"query": "EHK18429.1", "subject": "KJK63216.1", "identity": 66.718, "coverage": 100.0, "evalue": 0.0, "bitscore": 882.0}], "name": "KJK63216.1", "ipg": "78381297", "start": 125030, "end": 127170, "strand": 1, "sequence": null}], "clusters": []}]}, {"name": "Aspergillus transmontanensis", "strain": "CBS 130015", "scaffolds": [{"accession": "ML738335.1", "subjects": [{"id": null, "hits": [{"query": "EHK18429.1", "subject": "KAE8312220.1", "identity": 66.718, "coverage": 100.0, "evalue": 0.0, "bitscore": 882.0}], "name": "KAE8312220.1", "ipg": "276646371", "start": 60330, "end": 62470, "strand": -1, "sequence": null}], "clusters": []}, {"accession": "ML738314.1", "subjects": [{"id": null, "hits": [{"query": "EHK18431.1", "subject": "KAE8315157.1", "identity": 32.227, "coverage": 88.12785388127854, "evalue": 1.6e-21, "bitscore": 101.0}], "name": "KAE8315157.1", "ipg": "276643423", "start": 325311, "end": 326278, "strand": -1, "sequence": null}], "clusters": []}]}, {"name": "Claviceps sorghi", "strain": "CCC 632", "scaffolds": [{"accession": "SRPV01000407.1", "subjects": [{"id": null, "hits": [{"query": "EHK18429.1", "subject": "KAG5950090.1", "identity": 67.593, "coverage": 100.0, "evalue": 0.0, "bitscore": 882.0}], "name": "KAG5950090.1", "ipg": "451208144", "start": 1474, "end": 3545, "strand": -1, "sequence": null}], "clusters": []}]}, {"name": "Aspergillus minisclerotigenes", "strain": "CBS 117635", "scaffolds": [{"accession": "ML732885.1", "subjects": [{"id": null, "hits": [{"query": "EHK18429.1", "subject": "KAB8267901.1", "identity": 66.256, "coverage": 100.0, "evalue": 0.0, "bitscore": 882.0}], "name": "KAB8267901.1", "ipg": "28387065", "start": 51852, "end": 53992, "strand": -1, "sequence": null}], "clusters": []}, {"accession": "ML732771.1", "subjects": [{"id": null, "hits": [{"query": "EHK18431.1", "subject": "KAB8277564.1", "identity": 33.333, "coverage": 82.1917808219178, "evalue": 3.46e-21, "bitscore": 100.0}], "name": "KAB8277564.1", "ipg": "276706711", "start": 52224, "end": 53191, "strand": -1, "sequence": null}], "clusters": []}]}, {"name": "Ceratocystis lukuohia", "strain": "C4212", "scaffolds": [{"accession": "NW_027263528.1", "subjects": [{"id": null, "hits": [{"query": "EHK18429.1", "subject": "XP_070856153.1", "identity": 65.854, "coverage": 99.07120743034056, "evalue": 0.0, "bitscore": 881.0}], "name": "XP_070856153.1", "ipg": "931422470", "start": 1146462, "end": 1148681, "strand": 1, "sequence": null}], "clusters": []}, {"accession": "XM_071004468.1", "subjects": [{"id": null, "hits": [{"query": "EHK18429.1", "subject": "XP_070856153.1", "identity": 65.854, "coverage": 99.07120743034056, "evalue": 0.0, "bitscore": 881.0}], "name": "XP_070856153.1", "ipg": "931422470", "start": 0, "end": 1986, "strand": 1, "sequence": null}], "clusters": []}, {"accession": "JABSNW010000009.1", "subjects": [{"id": null, "hits": [{"query": "EHK18429.1", "subject": "KAL2884972.1", "identity": 65.854, "coverage": 99.07120743034056, "evalue": 0.0, "bitscore": 881.0}], "name": "KAL2884972.1", "ipg": "931422470", "start": 1146462, "end": 1148681, "strand": 1, "sequence": null}], "clusters": []}]}, {"name": "Aspergillus arachidicola", "strain": "CBS 117612", "scaffolds": [{"accession": "ML737145.1", "subjects": [{"id": null, "hits": [{"query": "EHK18429.1", "subject": "KAE8340811.1", "identity": 66.564, "coverage": 100.0, "evalue": 0.0, "bitscore": 881.0}], "name": "KAE8340811.1", "ipg": "278589436", "start": 168489, "end": 170629, "strand": -1, "sequence": null}], "clusters": []}, {"accession": "ML737116.1", "subjects": [{"id": null, "hits": [{"query": "EHK18431.1", "subject": "KAE8346251.1", "identity": 32.227, "coverage": 88.12785388127854, "evalue": 1.2e-21, "bitscore": 101.0}], "name": "KAE8346251.1", "ipg": "169243794", "start": 85602, "end": 86569, "strand": -1, "sequence": null}], "clusters": []}]}, {"name": "Aspergillus arachidicola", "strain": "CBS 117610", "scaffolds": [{"accession": "NEXV01000653.1", "subjects": [{"id": null, "hits": [{"query": "EHK18429.1", "subject": "PIG79867.1", "identity": 66.564, "coverage": 100.0, "evalue": 0.0, "bitscore": 880.0}], "name": "PIG79867.1", "ipg": "169238367", "start": 35047, "end": 37187, "strand": -1, "sequence": null}], "clusters": []}, {"accession": "NEXV01000312.1", "subjects": [{"id": null, "hits": [{"query": "EHK18431.1", "subject": "PIG85612.1", "identity": 32.227, "coverage": 88.12785388127854, "evalue": 1.2e-21, "bitscore": 101.0}], "name": "PIG85612.1", "ipg": "169243794", "start": 85031, "end": 85998, "strand": -1, "sequence": null}], "clusters": []}]}, {"name": "Cordyceps fumosorosea", "strain": "ARSEF 2679", "scaffolds": [{"accession": "NW_017387304.1", "subjects": [{"id": null, "hits": [{"query": "EHK18429.1", "subject": "XP_018706672.1", "identity": 67.593, "coverage": 99.69040247678018, "evalue": 0.0, "bitscore": 881.0}], "name": "XP_018706672.1", "ipg": "109170948", "start": 548133, "end": 550127, "strand": -1, "sequence": null}], "clusters": []}, {"accession": "XM_018845965.1", "subjects": [{"id": null, "hits": [{"query": "EHK18429.1", "subject": "XP_018706672.1", "identity": 67.593, "coverage": 99.69040247678018, "evalue": 0.0, "bitscore": 881.0}], "name": "XP_018706672.1", "ipg": "109170948", "start": 0, "end": 1884, "strand": 1, "sequence": null}], "clusters": []}, {"accession": "AZHB01000004.1", "subjects": [{"id": null, "hits": [{"query": "EHK18429.1", "subject": "OAA70385.1", "identity": 67.593, "coverage": 99.69040247678018, "evalue": 0.0, "bitscore": 881.0}], "name": "OAA70385.1", "ipg": "109170948", "start": 548133, "end": 550127, "strand": -1, "sequence": null}], "clusters": []}]}, {"name": "Ceratocystis fimbriata", "strain": "CBS 114723", "scaffolds": [{"accession": "APWK03000069.1", "subjects": [{"id": null, "hits": [{"query": "EHK18429.1", "subject": "PHH52378.1", "identity": 65.854, "coverage": 99.07120743034056, "evalue": 0.0, "bitscore": 880.0}], "name": "PHH52378.1", "ipg": "164651059", "start": 118211, "end": 120430, "strand": -1, "sequence": null}], "clusters": []}]}, {"name": "Ceratocystis platani", "strain": "CFO", "scaffolds": [{"accession": "LBBL01000089.1", "subjects": [{"id": null, "hits": [{"query": "EHK18429.1", "subject": "KKF95540.1", "identity": 65.854, "coverage": 99.07120743034056, "evalue": 0.0, "bitscore": 880.0}], "name": "KKF95540.1", "ipg": "80768100", "start": 46580, "end": 48799, "strand": 1, "sequence": null}], "clusters": []}]}, {"name": "Lomentospora prolificans", "strain": "JHH-5317", "scaffolds": [{"accession": "NLAX01000701.1", "subjects": [{"id": null, "hits": [{"query": "EHK18429.1", "subject": "PKS07417.1", "identity": 65.184, "coverage": 99.69040247678018, "evalue": 0.0, "bitscore": 879.0}], "name": "PKS07417.1", "ipg": "173336982", "start": 2116802, "end": 2118988, "strand": -1, "sequence": null}], "clusters": []}]}, {"name": "Ceratocystis pirilliformis", "strain": "CMW 12675", "scaffolds": [{"accession": "JAWDJO010000046.1", "subjects": [{"id": null, "hits": [{"query": "EHK18429.1", "subject": "KAL1897284.1", "identity": 66.006, "coverage": 99.07120743034056, "evalue": 0.0, "bitscore": 879.0}], "name": "KAL1897284.1", "ipg": "903291445", "start": 55933, "end": 58149, "strand": -1, "sequence": null}], "clusters": []}]}, {"name": "Claviceps citrina", "strain": "CCC 265", "scaffolds": [{"accession": "SRQA01000275.1", "subjects": [{"id": null, "hits": [{"query": "EHK18429.1", "subject": "KAG6038807.1", "identity": 65.502, "coverage": 100.0, "evalue": 0.0, "bitscore": 879.0}], "name": "KAG6038807.1", "ipg": "451291971", "start": 11785, "end": 13828, "strand": 1, "sequence": null}], "clusters": []}]}, {"name": "Claviceps digitariae", "strain": "CCC 659", "scaffolds": [{"accession": "SRPT01000404.1", "subjects": [{"id": null, "hits": [{"query": "EHK18429.1", "subject": "KAG5979899.1", "identity": 67.438, "coverage": 100.0, "evalue": 0.0, "bitscore": 879.0}], "name": "KAG5979899.1", "ipg": "451233190", "start": 13676, "end": 15706, "strand": -1, "sequence": null}], "clusters": []}]}, {"name": "Claviceps africana", "strain": "CCC 489", "scaffolds": [{"accession": "SRPY01000285.1", "subjects": [{"id": null, "hits": [{"query": "EHK18429.1", "subject": "KAG5926233.1", "identity": 67.438, "coverage": 100.0, "evalue": 0.0, "bitscore": 878.0}], "name": "KAG5926233.1", "ipg": "451185149", "start": 10774, "end": 12823, "strand": 1, "sequence": null}], "clusters": []}]}, {"name": "Claviceps lovelessii", "strain": "CCC 647", "scaffolds": [{"accession": "SRPU01000452.1", "subjects": [{"id": null, "hits": [{"query": "EHK18429.1", "subject": "KAG6013617.1", "identity": 67.284, "coverage": 100.0, "evalue": 0.0, "bitscore": 877.0}], "name": "KAG6013617.1", "ipg": "451268709", "start": 1017, "end": 3104, "strand": -1, "sequence": null}], "clusters": []}]}, {"name": "Aspergillus hancockii", "strain": "FRR 3425", "scaffolds": [{"accession": "MBFL02000244.1", "subjects": [{"id": null, "hits": [{"query": "EHK18429.1", "subject": "KAF7588936.1", "identity": 66.204, "coverage": 99.84520123839009, "evalue": 0.0, "bitscore": 876.0}], "name": "KAF7588936.1", "ipg": "360136816", "start": 40273, "end": 42411, "strand": -1, "sequence": null}], "clusters": []}, {"accession": "MBFL02000040.1", "subjects": [{"id": null, "hits": [{"query": "EHK18431.1", "subject": "KAF7594849.1", "identity": 34.896, "coverage": 80.36529680365297, "evalue": 1.72e-21, "bitscore": 102.0}], "name": "KAF7594849.1", "ipg": "360142712", "start": 100129, "end": 101220, "strand": 1, "sequence": null}], "clusters": []}]}, {"name": "Lecanicillium sp. MT-2017a", "strain": "AZ2", "scaffolds": [{"accession": "PXYO02000108.1", "subjects": [{"id": null, "hits": [{"query": "EHK18429.1", "subject": "KAK3177550.1", "identity": 66.975, "coverage": 99.69040247678018, "evalue": 0.0, "bitscore": 875.0}], "name": "KAK3177550.1", "ipg": "712560177", "start": 56695, "end": 58699, "strand": 1, "sequence": null}], "clusters": []}, {"accession": "PXYO02000007.1", "subjects": [{"id": null, "hits": [{"query": "EHK18432.1", "subject": "KAK3192422.1", "identity": 49.56, "coverage": 97.10144927536231, "evalue": 1.74e-104, "bitscore": 321.0}], "name": "KAK3192422.1", "ipg": "712578697", "start": 513568, "end": 514681, "strand": 1, "sequence": null}], "clusters": []}]}, {"name": "Claviceps purpurea", "strain": "LM582", "scaffolds": [{"accession": "SRQN01000574.1", "subjects": [{"id": null, "hits": [{"query": "EHK18429.1", "subject": "KAG6126848.1", "identity": 66.513, "coverage": 100.0, "evalue": 0.0, "bitscore": 874.0}], "name": "KAG6126848.1", "ipg": "29496975", "start": 410, "end": 2448, "strand": 1, "sequence": null}], "clusters": []}]}, {"name": "Claviceps purpurea", "strain": "20.1", "scaffolds": [{"accession": "CAGA01000011.1", "subjects": [{"id": null, "hits": [{"query": "EHK18429.1", "subject": "CCE29070.1", "identity": 66.513, "coverage": 100.0, "evalue": 0.0, "bitscore": 874.0}], "name": "CCE29070.1", "ipg": "29496975", "start": 643813, "end": 645851, "strand": -1, "sequence": null}], "clusters": []}]}, {"name": "Claviceps purpurea", "strain": "LM474", "scaffolds": [{"accession": "SRQO01000171.1", "subjects": [{"id": null, "hits": [{"query": "EHK18429.1", "subject": "KAG6135621.1", "identity": 66.513, "coverage": 100.0, "evalue": 0.0, "bitscore": 874.0}], "name": "KAG6135621.1", "ipg": "29496975", "start": 46007, "end": 48045, "strand": -1, "sequence": null}], "clusters": []}]}, {"name": "Claviceps purpurea", "strain": "LM470", "scaffolds": [{"accession": "SRQP01000151.1", "subjects": [{"id": null, "hits": [{"query": "EHK18429.1", "subject": "KAG6145499.1", "identity": 66.513, "coverage": 100.0, "evalue": 0.0, "bitscore": 874.0}], "name": "KAG6145499.1", "ipg": "29496975", "start": 29761, "end": 31799, "strand": 1, "sequence": null}], "clusters": []}]}, {"name": "Claviceps purpurea", "strain": "LM469", "scaffolds": [{"accession": "SRQQ01000169.1", "subjects": [{"id": null, "hits": [{"query": "EHK18429.1", "subject": "KAG6154931.1", "identity": 66.513, "coverage": 100.0, "evalue": 0.0, "bitscore": 874.0}], "name": "KAG6154931.1", "ipg": "29496975", "start": 4700, "end": 6738, "strand": 1, "sequence": null}], "clusters": []}]}, {"name": "Claviceps purpurea", "strain": "LM233", "scaffolds": [{"accession": "SRQS01000317.1", "subjects": [{"id": null, "hits": [{"query": "EHK18429.1", "subject": "KAG6165710.1", "identity": 66.513, "coverage": 100.0, "evalue": 0.0, "bitscore": 874.0}], "name": "KAG6165710.1", "ipg": "29496975", "start": 15189, "end": 17227, "strand": 1, "sequence": null}], "clusters": []}]}, {"name": "Claviceps purpurea", "strain": "LM461", "scaffolds": [{"accession": "SRQR01000019.1", "subjects": [{"id": null, "hits": [{"query": "EHK18429.1", "subject": "KAG6170652.1", "identity": 66.513, "coverage": 100.0, "evalue": 0.0, "bitscore": 874.0}], "name": "KAG6170652.1", "ipg": "29496975", "start": 97574, "end": 99612, "strand": 1, "sequence": null}], "clusters": []}]}, {"name": "Claviceps purpurea", "strain": "LM223", "scaffolds": [{"accession": "SRQU01000052.1", "subjects": [{"id": null, "hits": [{"query": "EHK18429.1", "subject": "KAG6188991.1", "identity": 66.513, "coverage": 100.0, "evalue": 0.0, "bitscore": 874.0}], "name": "KAG6188991.1", "ipg": "29496975", "start": 80645, "end": 82683, "strand": 1, "sequence": null}], "clusters": []}]}, {"name": "Claviceps purpurea", "strain": "LM71", "scaffolds": [{"accession": "SRQW01000222.1", "subjects": [{"id": null, "hits": [{"query": "EHK18429.1", "subject": "KAG6210570.1", "identity": 66.513, "coverage": 100.0, "evalue": 0.0, "bitscore": 874.0}], "name": "KAG6210570.1", "ipg": "29496975", "start": 23374, "end": 25412, "strand": 1, "sequence": null}], "clusters": []}]}, {"name": "Claviceps purpurea", "strain": "LM46", "scaffolds": [{"accession": "SRQY01000450.1", "subjects": [{"id": null, "hits": [{"query": "EHK18429.1", "subject": "KAG6215913.1", "identity": 66.513, "coverage": 100.0, "evalue": 0.0, "bitscore": 874.0}], "name": "KAG6215913.1", "ipg": "29496975", "start": 15092, "end": 17131, "strand": -1, "sequence": null}], "clusters": []}]}, {"name": "Claviceps purpurea", "strain": "LM39", "scaffolds": [{"accession": "SRQZ01000178.1", "subjects": [{"id": null, "hits": [{"query": "EHK18429.1", "subject": "KAG6227197.1", "identity": 66.513, "coverage": 100.0, "evalue": 0.0, "bitscore": 874.0}], "name": "KAG6227197.1", "ipg": "29496975", "start": 14078, "end": 16117, "strand": 1, "sequence": null}], "clusters": []}]}, {"name": "Claviceps purpurea", "strain": "LM33", "scaffolds": [{"accession": "SRRA01000072.1", "subjects": [{"id": null, "hits": [{"query": "EHK18429.1", "subject": "KAG6240798.1", "identity": 66.513, "coverage": 100.0, "evalue": 0.0, "bitscore": 874.0}], "name": "KAG6240798.1", "ipg": "29496975", "start": 14526, "end": 16564, "strand": -1, "sequence": null}], "clusters": []}]}, {"name": "Claviceps purpurea", "strain": "LM30", "scaffolds": [{"accession": "SRRB01000102.1", "subjects": [{"id": null, "hits": [{"query": "EHK18429.1", "subject": "KAG6252823.1", "identity": 66.513, "coverage": 100.0, "evalue": 0.0, "bitscore": 874.0}], "name": "KAG6252823.1", "ipg": "29496975", "start": 59586, "end": 61624, "strand": -1, "sequence": null}], "clusters": []}]}, {"name": "Claviceps purpurea", "strain": "LM28", "scaffolds": [{"accession": "SRRC01000042.1", "subjects": [{"id": null, "hits": [{"query": "EHK18429.1", "subject": "KAG6254942.1", "identity": 66.513, "coverage": 100.0, "evalue": 0.0, "bitscore": 874.0}], "name": "KAG6254942.1", "ipg": "29496975", "start": 81739, "end": 83777, "strand": 1, "sequence": null}], "clusters": []}]}, {"name": "Claviceps purpurea", "strain": "LM5", "scaffolds": [{"accession": "SRRE01000166.1", "subjects": [{"id": null, "hits": [{"query": "EHK18429.1", "subject": "KAG6276410.1", "identity": 66.513, "coverage": 100.0, "evalue": 0.0, "bitscore": 874.0}], "name": "KAG6276410.1", "ipg": "29496975", "start": 38090, "end": 40128, "strand": 1, "sequence": null}], "clusters": []}]}, {"name": "Claviceps purpurea", "strain": "LM4", "scaffolds": [{"accession": "SRRF01000087.1", "subjects": [{"id": null, "hits": [{"query": "EHK18429.1", "subject": "KAG6276681.1", "identity": 66.513, "coverage": 100.0, "evalue": 0.0, "bitscore": 874.0}], "name": "KAG6276681.1", "ipg": "29496975", "start": 33506, "end": 35544, "strand": -1, "sequence": null}], "clusters": []}]}, {"name": "Claviceps purpurea", "strain": "Clav55", "scaffolds": [{"accession": "SRRG01000093.1", "subjects": [{"id": null, "hits": [{"query": "EHK18429.1", "subject": "KAG6292779.1", "identity": 66.513, "coverage": 100.0, "evalue": 0.0, "bitscore": 874.0}], "name": "KAG6292779.1", "ipg": "29496975", "start": 53285, "end": 55323, "strand": 1, "sequence": null}], "clusters": []}]}, {"name": "Claviceps purpurea", "strain": "Clav46", "scaffolds": [{"accession": "SRRI01000160.1", "subjects": [{"id": null, "hits": [{"query": "EHK18429.1", "subject": "KAG6304364.1", "identity": 66.513, "coverage": 100.0, "evalue": 0.0, "bitscore": 874.0}], "name": "KAG6304364.1", "ipg": "29496975", "start": 32823, "end": 34861, "strand": 1, "sequence": null}], "clusters": []}]}, {"name": "Claviceps purpurea", "strain": "Clav26", "scaffolds": [{"accession": "SRRJ01000099.1", "subjects": [{"id": null, "hits": [{"query": "EHK18429.1", "subject": "KAG6317335.1", "identity": 66.513, "coverage": 100.0, "evalue": 0.0, "bitscore": 874.0}], "name": "KAG6317335.1", "ipg": "29496975", "start": 27112, "end": 29150, "strand": 1, "sequence": null}], "clusters": []}]}, {"name": "Claviceps purpurea", "strain": "Clav04", "scaffolds": [{"accession": "SRRK01000458.1", "subjects": [{"id": null, "hits": [{"query": "EHK18429.1", "subject": "KAG6317929.1", "identity": 66.513, "coverage": 100.0, "evalue": 0.0, "bitscore": 874.0}], "name": "KAG6317929.1", "ipg": "29496975", "start": 208, "end": 2246, "strand": 1, "sequence": null}], "clusters": []}]}, {"name": "Claviceps purpurea", "strain": "LM207", "scaffolds": [{"accession": "SRQV01000043.1", "subjects": [{"id": null, "hits": [{"query": "EHK18429.1", "subject": "KAG6199306.1", "identity": 66.359, "coverage": 100.0, "evalue": 0.0, "bitscore": 874.0}], "name": "KAG6199306.1", "ipg": "451393399", "start": 18649, "end": 20687, "strand": -1, "sequence": null}], "clusters": []}]}, {"name": "Claviceps purpurea", "strain": "LM14", "scaffolds": [{"accession": "SRRD01000269.1", "subjects": [{"id": null, "hits": [{"query": "EHK18429.1", "subject": "KAG6262104.1", "identity": 66.359, "coverage": 100.0, "evalue": 0.0, "bitscore": 874.0}], "name": "KAG6262104.1", "ipg": "451393399", "start": 15826, "end": 17864, "strand": -1, "sequence": null}], "clusters": []}]}, {"name": "Claviceps purpurea", "strain": "LM232", "scaffolds": [{"accession": "SRQT01000491.1", "subjects": [{"id": null, "hits": [{"query": "EHK18429.1", "subject": "KAG6175792.1", "identity": 66.359, "coverage": 100.0, "evalue": 0.0, "bitscore": 874.0}], "name": "KAG6175792.1", "ipg": "451380839", "start": 16890, "end": 18928, "strand": -1, "sequence": null}], "clusters": []}]}, {"name": "Claviceps purpurea", "strain": "LM60", "scaffolds": [{"accession": "SRQX01000278.1", "subjects": [{"id": null, "hits": [{"query": "EHK18429.1", "subject": "KAG6204516.1", "identity": 66.359, "coverage": 100.0, "evalue": 0.0, "bitscore": 874.0}], "name": "KAG6204516.1", "ipg": "451380839", "start": 33554, "end": 35592, "strand": -1, "sequence": null}], "clusters": []}]}, {"name": "Claviceps aff. purpurea", "strain": "Clav52", "scaffolds": [{"accession": "SRRH01000396.1", "subjects": [{"id": null, "hits": [{"query": "EHK18429.1", "subject": "KAG6289644.1", "identity": 66.513, "coverage": 100.0, "evalue": 0.0, "bitscore": 874.0}], "name": "KAG6289644.1", "ipg": "29496975", "start": 10133, "end": 12171, "strand": -1, "sequence": null}], "clusters": []}]}, {"name": "Claviceps arundinis", "strain": "LM583", "scaffolds": [{"accession": "SRPR01000229.1", "subjects": [{"id": null, "hits": [{"query": "EHK18429.1", "subject": "KAG5955942.1", "identity": 65.854, "coverage": 100.0, "evalue": 0.0, "bitscore": 874.0}], "name": "KAG5955942.1", "ipg": "451213897", "start": 30311, "end": 32350, "strand": 1, "sequence": null}], "clusters": []}]}, {"name": "Claviceps arundinis", "strain": "CCC 1102", "scaffolds": [{"accession": "SRPS01000057.1", "subjects": [{"id": null, "hits": [{"query": "EHK18429.1", "subject": "KAG5971620.1", "identity": 65.854, "coverage": 100.0, "evalue": 0.0, "bitscore": 874.0}], "name": "KAG5971620.1", "ipg": "451213897", "start": 88581, "end": 90620, "strand": 1, "sequence": null}], "clusters": []}]}, {"name": "Aspergillus alliaceus", "strain": "CBS 536.65", "scaffolds": [{"accession": "NW_022474735.1", "subjects": [{"id": null, "hits": [{"query": "EHK18429.1", "subject": "XP_031896297.1", "identity": 65.177, "coverage": 100.0, "evalue": 0.0, "bitscore": 874.0}], "name": "XP_031896297.1", "ipg": "276668186", "start": 27522, "end": 29640, "strand": 1, "sequence": null}], "clusters": []}, {"accession": "XM_032038971.1", "subjects": [{"id": null, "hits": [{"query": "EHK18429.1", "subject": "XP_031896297.1", "identity": 65.177, "coverage": 100.0, "evalue": 0.0, "bitscore": 874.0}], "name": "XP_031896297.1", "ipg": "276668186", "start": 264, "end": 2148, "strand": 1, "sequence": null}], "clusters": []}, {"accession": "ML733111.1", "subjects": [{"id": null, "hits": [{"query": "EHK18429.1", "subject": "KAB8229460.1", "identity": 65.177, "coverage": 100.0, "evalue": 0.0, "bitscore": 874.0}], "name": "KAB8229460.1", "ipg": "276668186", "start": 27522, "end": 29640, "strand": 1, "sequence": null}], "clusters": []}, {"accession": "NW_022474696.1", "subjects": [{"id": null, "hits": [{"query": "EHK18430.1", "subject": "XP_031902020.1", "identity": 46.331, "coverage": 92.74509803921569, "evalue": 1e-145, "bitscore": 438.0}], "name": "XP_031902020.1", "ipg": "276673844", "start": 376011, "end": 377773, "strand": 1, "sequence": null}], "clusters": []}, {"accession": "XM_032044676.1", "subjects": [{"id": null, "hits": [{"query": "EHK18430.1", "subject": "XP_031902020.1", "identity": 46.331, "coverage": 92.74509803921569, "evalue": 1e-145, "bitscore": 438.0}], "name": "XP_031902020.1", "ipg": "276673844", "start": 0, "end": 1515, "strand": 1, "sequence": null}], "clusters": []}, {"accession": "ML733072.1", "subjects": [{"id": null, "hits": [{"query": "EHK18430.1", "subject": "KAB8235183.1", "identity": 46.331, "coverage": 92.74509803921569, "evalue": 1e-145, "bitscore": 438.0}], "name": "KAB8235183.1", "ipg": "276673844", "start": 376011, "end": 377773, "strand": 1, "sequence": null}], "clusters": []}, {"accession": "NW_022474734.1", "subjects": [{"id": null, "hits": [{"query": "EHK18431.1", "subject": "XP_031896431.1", "identity": 35.602, "coverage": 80.36529680365297, "evalue": 4.19e-22, "bitscore": 103.0}], "name": "XP_031896431.1", "ipg": "276668258", "start": 126871, "end": 127965, "strand": 1, "sequence": null}], "clusters": []}, {"accession": "XM_032045352.1", "subjects": [{"id": null, "hits": [{"query": "EHK18431.1", "subject": "XP_031896431.1", "identity": 35.602, "coverage": 80.36529680365297, "evalue": 4.19e-22, "bitscore": 103.0}], "name": "XP_031896431.1", "ipg": "276668258", "start": 0, "end": 888, "strand": 1, "sequence": null}], "clusters": []}, {"accession": "ML733110.1", "subjects": [{"id": null, "hits": [{"query": "EHK18431.1", "subject": "KAB8229594.1", "identity": 35.602, "coverage": 80.36529680365297, "evalue": 4.19e-22, "bitscore": 103.0}], "name": "KAB8229594.1", "ipg": "276668258", "start": 126871, "end": 127965, "strand": 1, "sequence": null}], "clusters": []}]}, {"name": "Aspergillus alliaceus", "strain": "IBT 14317", "scaffolds": [{"accession": "ML735244.1", "subjects": [{"id": null, "hits": [{"query": "EHK18429.1", "subject": "KAE8391609.1", "identity": 65.177, "coverage": 100.0, "evalue": 0.0, "bitscore": 874.0}], "name": "KAE8391609.1", "ipg": "276668186", "start": 271093, "end": 273211, "strand": 1, "sequence": null}], "clusters": []}, {"accession": "ML735234.1", "subjects": [{"id": null, "hits": [{"query": "EHK18430.1", "subject": "KAE8392854.1", "identity": 46.122, "coverage": 92.74509803921569, "evalue": 1.47e-145, "bitscore": 438.0}], "name": "KAE8392854.1", "ipg": "278636945", "start": 327964, "end": 329726, "strand": 1, "sequence": null}], "clusters": []}, {"accession": "ML735271.1", "subjects": [{"id": null, "hits": [{"query": "EHK18431.1", "subject": "KAE8389004.1", "identity": 35.602, "coverage": 80.36529680365297, "evalue": 5.71e-22, "bitscore": 103.0}], "name": "KAE8389004.1", "ipg": "278633998", "start": 125495, "end": 126589, "strand": 1, "sequence": null}], "clusters": []}]}, {"name": "Aspergillus alliaceus", "strain": "FRR 5400", "scaffolds": [{"accession": "SPNV01000320.1", "subjects": [{"id": null, "hits": [{"query": "EHK18429.1", "subject": "KAF5856422.1", "identity": 65.48, "coverage": 99.53560371517027, "evalue": 0.0, "bitscore": 868.0}], "name": "KAF5856422.1", "ipg": "341072134", "start": 19510, "end": 23539, "strand": 1, "sequence": null}], "clusters": []}, {"accession": "SPNV01000372.1", "subjects": [{"id": null, "hits": [{"query": "EHK18430.1", "subject": "KAF5855887.1", "identity": 46.122, "coverage": 92.74509803921569, "evalue": 4.49e-145, "bitscore": 437.0}], "name": "KAF5855887.1", "ipg": "341071743", "start": 23372, "end": 25134, "strand": 1, "sequence": null}], "clusters": []}, {"accession": "SPNV01000497.1", "subjects": [{"id": null, "hits": [{"query": "EHK18431.1", "subject": "KAF5855130.1", "identity": 35.602, "coverage": 80.36529680365297, "evalue": 1.02e-21, "bitscore": 103.0}], "name": "KAF5855130.1", "ipg": "341071146", "start": 5532, "end": 6944, "strand": -1, "sequence": null}], "clusters": []}]}, {"name": "Claviceps sp.  group G6", "strain": "LM218", "scaffolds": [{"accession": "SRQI01000033.1", "subjects": [{"id": null, "hits": [{"query": "EHK18429.1", "subject": "KAG6089058.1", "identity": 66.006, "coverage": 100.0, "evalue": 0.0, "bitscore": 873.0}], "name": "KAG6089058.1", "ipg": "451323855", "start": 33547, "end": 35586, "strand": -1, "sequence": null}], "clusters": []}]}, {"name": "Claviceps sp.  group G6", "strain": "LM220", "scaffolds": [{"accession": "SRQK01000072.1", "subjects": [{"id": null, "hits": [{"query": "EHK18429.1", "subject": "KAG6098909.1", "identity": 65.854, "coverage": 100.0, "evalue": 0.0, "bitscore": 871.0}], "name": "KAG6098909.1", "ipg": "451330268", "start": 33520, "end": 35559, "strand": -1, "sequence": null}], "clusters": []}]}, {"name": "Claviceps sp.  group G6", "strain": "LM219", "scaffolds": [{"accession": "SRQJ01000250.1", "subjects": [{"id": null, "hits": [{"query": "EHK18429.1", "subject": "KAG6102999.1", "identity": 65.701, "coverage": 100.0, "evalue": 0.0, "bitscore": 868.0}], "name": "KAG6102999.1", "ipg": "451332632", "start": 16760, "end": 18799, "strand": 1, "sequence": null}], "clusters": []}]}, {"name": "Claviceps aff. humidiphila group G2b", "strain": "LM81", "scaffolds": [{"accession": "SRQG01000353.1", "subjects": [{"id": null, "hits": [{"query": "EHK18429.1", "subject": "KAG6058269.1", "identity": 66.006, "coverage": 100.0, "evalue": 0.0, "bitscore": 873.0}], "name": "KAG6058269.1", "ipg": "451305968", "start": 11943, "end": 13982, "strand": 1, "sequence": null}], "clusters": []}]}, {"name": "Claviceps humidiphila", "strain": "LM576", "scaffolds": [{"accession": "SRQM01000433.1", "subjects": [{"id": null, "hits": [{"query": "EHK18429.1", "subject": "KAG6110402.1", "identity": 65.854, "coverage": 100.0, "evalue": 0.0, "bitscore": 872.0}], "name": "KAG6110402.1", "ipg": "451337143", "start": 5115, "end": 7154, "strand": 1, "sequence": null}], "clusters": []}]}, {"name": "Claviceps sp.  group G5", "strain": "Clav32", "scaffolds": [{"accession": "SRQC01000068.1", "subjects": [{"id": null, "hits": [{"query": "EHK18429.1", "subject": "KAG6033005.1", "identity": 66.006, "coverage": 100.0, "evalue": 0.0, "bitscore": 872.0}], "name": "KAG6033005.1", "ipg": "451287036", "start": 60993, "end": 63031, "strand": -1, "sequence": null}], "clusters": []}]}, {"name": "Claviceps sp.  group G5", "strain": "Clav50", "scaffolds": [{"accession": "SRQD01000135.1", "subjects": [{"id": null, "hits": [{"query": "EHK18429.1", "subject": "KAG6046818.1", "identity": 66.006, "coverage": 100.0, "evalue": 0.0, "bitscore": 872.0}], "name": "KAG6046818.1", "ipg": "451287036", "start": 5257, "end": 7295, "strand": 1, "sequence": null}], "clusters": []}]}, {"name": "Claviceps sp.  group G5", "strain": "LM458", "scaffolds": [{"accession": "SRQB01000073.1", "subjects": [{"id": null, "hits": [{"query": "EHK18429.1", "subject": "KAG6031568.1", "identity": 65.854, "coverage": 100.0, "evalue": 0.0, "bitscore": 870.0}], "name": "KAG6031568.1", "ipg": "451285776", "start": 62269, "end": 64307, "strand": 1, "sequence": null}], "clusters": []}]}, {"name": "Claviceps spartinae", "strain": "CCC 535", "scaffolds": [{"accession": "SRPX01000119.1", "subjects": [{"id": null, "hits": [{"query": "EHK18429.1", "subject": "KAG5994880.1", "identity": 65.854, "coverage": 100.0, "evalue": 0.0, "bitscore": 872.0}], "name": "KAG5994880.1", "ipg": "451246847", "start": 21412, "end": 23451, "strand": 1, "sequence": null}], "clusters": []}]}, {"name": "Claviceps sp.  group G7", "strain": "LM454", "scaffolds": [{"accession": "SRQL01000356.1", "subjects": [{"id": null, "hits": [{"query": "EHK18429.1", "subject": "KAG6106828.1", "identity": 65.854, "coverage": 100.0, "evalue": 0.0, "bitscore": 871.0}], "name": "KAG6106828.1", "ipg": "451330268", "start": 10352, "end": 12391, "strand": 1, "sequence": null}], "clusters": []}]}, {"name": "Moelleriella libera", "strain": "RCEF 2490", "scaffolds": [{"accession": "AZGY01000001.1", "subjects": [{"id": null, "hits": [{"query": "EHK18429.1", "subject": "OAA33610.1", "identity": 66.359, "coverage": 100.0, "evalue": 0.0, "bitscore": 871.0}], "name": "OAA33610.1", "ipg": "109134436", "start": 3814704, "end": 3816731, "strand": -1, "sequence": null}], "clusters": []}]}, {"name": "Aspergillus coremiiformis", "strain": "CBS 553.77", "scaffolds": [{"accession": "ML739033.1", "subjects": [{"id": null, "hits": [{"query": "EHK18429.1", "subject": "KAE8357033.1", "identity": 64.407, "coverage": 100.0, "evalue": 0.0, "bitscore": 871.0}], "name": "KAE8357033.1", "ipg": "278603601", "start": 290322, "end": 292482, "strand": -1, "sequence": null}], "clusters": []}]}, {"name": "Humicola hyalothermophila", "strain": "CBS 454.80", "scaffolds": [{"accession": "MU989526.1", "subjects": [{"id": null, "hits": [{"query": "EHK18429.1", "subject": "KAL2259565.1", "identity": 65.854, "coverage": 99.84520123839009, "evalue": 0.0, "bitscore": 871.0}], "name": "KAL2259565.1", "ipg": "911117499", "start": 5473, "end": 7715, "strand": 1, "sequence": null}], "clusters": []}]}, {"name": "Verticillium longisporum", "strain": "Vl43", "scaffolds": [{"accession": "JAFKAH010000271.1", "subjects": [{"id": null, "hits": [{"query": "EHK18429.1", "subject": "KAG7121232.1", "identity": 65.491, "coverage": 99.84520123839009, "evalue": 0.0, "bitscore": 870.0}], "name": "KAG7121232.1", "ipg": "464670893", "start": 1079773, "end": 1081989, "strand": -1, "sequence": null}], "clusters": []}, {"accession": "JAFKAH010000409.1", "subjects": [{"id": null, "hits": [{"query": "EHK18429.1", "subject": "KAG7111212.1", "identity": 65.491, "coverage": 99.84520123839009, "evalue": 0.0, "bitscore": 859.0}], "name": "KAG7111212.1", "ipg": "464663171", "start": 434454, "end": 436669, "strand": 1, "sequence": null}, {"id": null, "hits": [{"query": "EHK18431.1", "subject": "KAG7111567.1", "identity": 49.074, "coverage": 96.80365296803653, "evalue": 4.26e-51, "bitscore": 176.0}], "name": "KAG7111567.1", "ipg": "464663562", "start": 1700101, "end": 1701089, "strand": 1, "sequence": null}], "clusters": []}, {"accession": "JAFKAH010000225.1", "subjects": [{"id": null, "hits": [{"query": "EHK18430.1", "subject": "KAG7123605.1", "identity": 46.429, "coverage": 97.6470588235294, "evalue": 1.81e-144, "bitscore": 436.0}], "name": "KAG7123605.1", "ipg": "464672622", "start": 426903, "end": 428500, "strand": 1, "sequence": null}, {"id": null, "hits": [{"query": "EHK18431.1", "subject": "KAG7123602.1", "identity": 48.372, "coverage": 96.34703196347031, "evalue": 1.13e-49, "bitscore": 172.0}], "name": "KAG7123602.1", "ipg": "464672573", "start": 420590, "end": 421472, "strand": 1, "sequence": null}], "clusters": []}]}, {"name": "Verticillium longisporum", "strain": "Vl32", "scaffolds": [{"accession": "JAEMWZ010000372.1", "subjects": [{"id": null, "hits": [{"query": "EHK18429.1", "subject": "KAG7121484.1", "identity": 65.491, "coverage": 99.84520123839009, "evalue": 0.0, "bitscore": 859.0}], "name": "KAG7121484.1", "ipg": "464663171", "start": 132371, "end": 134586, "strand": 1, "sequence": null}], "clusters": []}, {"accession": "JAEMWZ010000020.1", "subjects": [{"id": null, "hits": [{"query": "EHK18429.1", "subject": "KAG7142208.1", "identity": 65.491, "coverage": 99.84520123839009, "evalue": 0.0, "bitscore": 852.0}], "name": "KAG7142208.1", "ipg": "464685689", "start": 73036, "end": 75252, "strand": 1, "sequence": null}], "clusters": []}, {"accession": "JAEMWZ010000482.1", "subjects": [{"id": null, "hits": [{"query": "EHK18430.1", "subject": "KAG7115340.1", "identity": 46.429, "coverage": 97.6470588235294, "evalue": 4.26e-144, "bitscore": 434.0}], "name": "KAG7115340.1", "ipg": "464666242", "start": 73495, "end": 75092, "strand": 1, "sequence": null}, {"id": null, "hits": [{"query": "EHK18431.1", "subject": "KAG7115337.1", "identity": 51.408, "coverage": 63.4703196347032, "evalue": 3.88e-38, "bitscore": 140.0}], "name": "KAG7115337.1", "ipg": "464666245", "start": 67166, "end": 68048, "strand": 1, "sequence": null}], "clusters": []}, {"accession": "JAEMWZ010000618.1", "subjects": [{"id": null, "hits": [{"query": "EHK18430.1", "subject": "KAG7110004.1", "identity": 46.23, "coverage": 97.6470588235294, "evalue": 3.46e-142, "bitscore": 430.0}], "name": "KAG7110004.1", "ipg": "464662283", "start": 11375, "end": 12972, "strand": 1, "sequence": null}], "clusters": []}]}, {"name": "Verticillium longisporum", "strain": "", "scaffolds": [{"accession": "CVQH01024861.1", "subjects": [{"id": null, "hits": [{"query": "EHK18429.1", "subject": "CRK37666.1", "identity": 65.337, "coverage": 99.84520123839009, "evalue": 0.0, "bitscore": 858.0}], "name": "CRK37666.1", "ipg": "87884848", "start": 223091, "end": 225306, "strand": 1, "sequence": null}], "clusters": []}, {"accession": "CVQI01032496.1", "subjects": [{"id": null, "hits": [{"query": "EHK18430.1", "subject": "CRK41424.1", "identity": 46.429, "coverage": 97.6470588235294, "evalue": 2.61e-144, "bitscore": 436.0}], "name": "CRK41424.1", "ipg": "87908667", "start": 192867, "end": 194571, "strand": -1, "sequence": null}], "clusters": []}, {"accession": "CVQI01011558.1", "subjects": [{"id": null, "hits": [{"query": "EHK18431.1", "subject": "CRK21153.1", "identity": 55.093, "coverage": 96.80365296803653, "evalue": 9.66e-69, "bitscore": 221.0}], "name": "CRK21153.1", "ipg": "87933276", "start": 26364, "end": 27247, "strand": 1, "sequence": null}], "clusters": []}, {"accession": "CVQH01026083.1", "subjects": [{"id": null, "hits": [{"query": "EHK18431.1", "subject": "CRK40043.1", "identity": 56.633, "coverage": 87.67123287671232, "evalue": 2e-61, "bitscore": 211.0}], "name": "CRK40043.1", "ipg": "87883466", "start": 204751, "end": 206961, "strand": -1, "sequence": null}], "clusters": []}]}, {"name": "Verticillium longisporum", "strain": "Vl145c", "scaffolds": [{"accession": "JAFKAI010015042.1", "subjects": [{"id": null, "hits": [{"query": "EHK18431.1", "subject": "KAG7145942.1", "identity": 48.372, "coverage": 96.34703196347031, "evalue": 1.13e-49, "bitscore": 172.0}], "name": "KAG7145942.1", "ipg": "464672573", "start": 4114, "end": 5141, "strand": 1, "sequence": null}], "clusters": []}]}, {"name": "Epichloe bromicola", "strain": "DP", "scaffolds": [{"accession": "BAAFGZ010000329.1", "subjects": [{"id": null, "hits": [{"query": "EHK18429.1", "subject": "GAB0137888.1", "identity": 66.975, "coverage": 100.0, "evalue": 0.0, "bitscore": 870.0}], "name": "GAB0137888.1", "ipg": "857381532", "start": 19229, "end": 21247, "strand": -1, "sequence": null}], "clusters": []}]}, {"name": "Epichloe bromicola", "strain": "HS", "scaffolds": [{"accession": "BAAFHA010000366.1", "subjects": [{"id": null, "hits": [{"query": "EHK18429.1", "subject": "GAB0145975.1", "identity": 66.975, "coverage": 100.0, "evalue": 0.0, "bitscore": 870.0}], "name": "GAB0145975.1", "ipg": "857381532", "start": 4518, "end": 6536, "strand": 1, "sequence": null}], "clusters": []}]}, {"name": "Fusarium oxysporum f. sp. matthiolae", "strain": "Stocks4", "scaffolds": [{"accession": "JAJGYP010000005.1", "subjects": [{"id": null, "hits": [{"query": "EHK18429.1", "subject": "KAH7481578.1", "identity": 67.638, "coverage": 99.84520123839009, "evalue": 0.0, "bitscore": 870.0}], "name": "KAH7481578.1", "ipg": "24341884", "start": 1019525, "end": 1021676, "strand": 1, "sequence": null}], "clusters": []}]}, {"name": "Fusarium oxysporum f. sp. radicis-cucumerinum", "strain": "Forc016", "scaffolds": [{"accession": "CM008291.1", "subjects": [{"id": null, "hits": [{"query": "EHK18429.1", "subject": "PCD35762.1", "identity": 67.638, "coverage": 99.84520123839009, "evalue": 0.0, "bitscore": 870.0}], "name": "PCD35762.1", "ipg": "24341884", "start": 3469435, "end": 3471586, "strand": -1, "sequence": null}], "clusters": []}, {"accession": "MABQ02000005.1", "subjects": [{"id": null, "hits": [{"query": "EHK18429.1", "subject": "PCD35762.1", "identity": 67.638, "coverage": 99.84520123839009, "evalue": 0.0, "bitscore": 870.0}], "name": "PCD35762.1", "ipg": "24341884", "start": 3469435, "end": 3471586, "strand": -1, "sequence": null}], "clusters": []}]}, {"name": "Aspergillus nanangensis", "strain": "MST-FP2251", "scaffolds": [{"accession": "VCAU01000093.1", "subjects": [{"id": null, "hits": [{"query": "EHK18429.1", "subject": "KAF9885597.1", "identity": 64.815, "coverage": 99.84520123839009, "evalue": 0.0, "bitscore": 870.0}], "name": "KAF9885597.1", "ipg": "379190443", "start": 118859, "end": 121027, "strand": 1, "sequence": null}], "clusters": []}]}, {"name": "Epichloe festucae", "strain": "Fl1", "scaffolds": [{"accession": "CP031388.1", "subjects": [{"id": null, "hits": [{"query": "EHK18429.1", "subject": "QPH04710.1", "identity": 65.35, "coverage": 100.0, "evalue": 0.0, "bitscore": 869.0}], "name": "QPH04710.1", "ipg": "376321671", "start": 1307152, "end": 1309170, "strand": 1, "sequence": null}], "clusters": []}]}, {"name": "Lecanicillium fungicola", "strain": "Babe33", "scaffolds": [{"accession": "JANJQO010001184.1", "subjects": [{"id": null, "hits": [{"query": "EHK18429.1", "subject": "KAJ2972260.1", "identity": 67.284, "coverage": 99.69040247678018, "evalue": 0.0, "bitscore": 869.0}], "name": "KAJ2972260.1", "ipg": "610308671", "start": 302, "end": 2308, "strand": -1, "sequence": null}], "clusters": []}]}, {"name": "Claviceps cyperi", "strain": "CCC 1219", "scaffolds": [{"accession": "SRPQ01000559.1", "subjects": [{"id": null, "hits": [{"query": "EHK18429.1", "subject": "KAG5958071.1", "identity": 66.667, "coverage": 100.0, "evalue": 0.0, "bitscore": 869.0}], "name": "KAG5958071.1", "ipg": "451215929", "start": 4242, "end": 6281, "strand": 1, "sequence": null}], "clusters": []}]}, {"name": "Aspergillus campestris", "strain": "IBT 28561", "scaffolds": [{"accession": "NW_020194338.1", "subjects": [{"id": null, "hits": [{"query": "EHK18429.1", "subject": "XP_024695247.1", "identity": 64.451, "coverage": 99.69040247678018, "evalue": 0.0, "bitscore": 868.0}], "name": "XP_024695247.1", "ipg": "173745000", "start": 1449077, "end": 1451177, "strand": 1, "sequence": null}], "clusters": []}, {"accession": "XM_024839312.1", "subjects": [{"id": null, "hits": [{"query": "EHK18429.1", "subject": "XP_024695247.1", "identity": 64.451, "coverage": 99.69040247678018, "evalue": 0.0, "bitscore": 868.0}], "name": "XP_024695247.1", "ipg": "173745000", "start": 58, "end": 1951, "strand": 1, "sequence": null}], "clusters": []}, {"accession": "MSFM01000003.1", "subjects": [{"id": null, "hits": [{"query": "EHK18429.1", "subject": "PKY06653.1", "identity": 64.451, "coverage": 99.69040247678018, "evalue": 0.0, "bitscore": 868.0}], "name": "PKY06653.1", "ipg": "173745000", "start": 1449077, "end": 1451177, "strand": 1, "sequence": null}], "clusters": []}]}, {"name": "Claviceps sp.  group G4", "strain": "LM77", "scaffolds": [{"accession": "SRQE01000587.1", "subjects": [{"id": null, "hits": [{"query": "EHK18429.1", "subject": "KAG6051962.1", "identity": 65.701, "coverage": 100.0, "evalue": 0.0, "bitscore": 868.0}], "name": "KAG6051962.1", "ipg": "451300667", "start": 390, "end": 2428, "strand": 1, "sequence": null}], "clusters": []}]}, {"name": "Claviceps sp.  group G4", "strain": "LM78", "scaffolds": [{"accession": "SRQF01000600.1", "subjects": [{"id": null, "hits": [{"query": "EHK18429.1", "subject": "KAG6064327.1", "identity": 65.701, "coverage": 100.0, "evalue": 0.0, "bitscore": 868.0}], "name": "KAG6064327.1", "ipg": "451300667", "start": 14361, "end": 16399, "strand": -1, "sequence": null}], "clusters": []}]}, {"name": "Claviceps sp.  group G4", "strain": "LM84", "scaffolds": [{"accession": "SRQH01000604.1", "subjects": [{"id": null, "hits": [{"query": "EHK18429.1", "subject": "KAG6071310.1", "identity": 65.701, "coverage": 100.0, "evalue": 0.0, "bitscore": 868.0}], "name": "KAG6071310.1", "ipg": "451300667", "start": 416, "end": 2454, "strand": 1, "sequence": null}], "clusters": []}]}, {"name": "Aspergillus taichungensis", "strain": "IBT 19404", "scaffolds": [{"accession": "KZ559701.1", "subjects": [{"id": null, "hits": [{"query": "EHK18429.1", "subject": "PLN74590.1", "identity": 64.11, "coverage": 100.0, "evalue": 0.0, "bitscore": 868.0}], "name": "PLN74590.1", "ipg": "174216546", "start": 10204, "end": 12304, "strand": 1, "sequence": null}], "clusters": []}]}, {"name": "Tolypocladium capitatum", "strain": "CBS 113982", "scaffolds": [{"accession": "NRSZ01001089.1", "subjects": [{"id": null, "hits": [{"query": "EHK18429.1", "subject": "PNY23505.1", "identity": 66.512, "coverage": 99.69040247678018, "evalue": 0.0, "bitscore": 867.0}], "name": "PNY23505.1", "ipg": "176893577", "start": 122868, "end": 124902, "strand": 1, "sequence": null}], "clusters": []}]}, {"name": "Claviceps maximensis", "strain": "CCC 398", "scaffolds": [{"accession": "SRPZ01000140.1", "subjects": [{"id": null, "hits": [{"query": "EHK18429.1", "subject": "KAG6004270.1", "identity": 66.872, "coverage": 100.0, "evalue": 0.0, "bitscore": 867.0}], "name": "KAG6004270.1", "ipg": "451258390", "start": 56508, "end": 58524, "strand": -1, "sequence": null}], "clusters": []}]}, {"name": "Claviceps monticola", "strain": "CCC 1483", "scaffolds": [{"accession": "SRPP01000041.1", "subjects": [{"id": null, "hits": [{"query": "EHK18429.1", "subject": "KAG5946038.1", "identity": 66.667, "coverage": 100.0, "evalue": 0.0, "bitscore": 867.0}], "name": "KAG5946038.1", "ipg": "451204327", "start": 66805, "end": 68844, "strand": 1, "sequence": null}], "clusters": []}]}, {"name": "Claviceps capensis", "strain": "CCC 1504", "scaffolds": [{"accession": "SRPN01000032.1", "subjects": [{"id": null, "hits": [{"query": "EHK18429.1", "subject": "KAG5923230.1", "identity": 66.512, "coverage": 100.0, "evalue": 0.0, "bitscore": 866.0}], "name": "KAG5923230.1", "ipg": "451182089", "start": 70784, "end": 72823, "strand": 1, "sequence": null}], "clusters": []}]}, {"name": "Ustilaginoidea virens", "strain": "UV-8b", "scaffolds": [{"accession": "NC_057316.1", "subjects": [{"id": null, "hits": [{"query": "EHK18429.1", "subject": "XP_042993640.1", "identity": 65.701, "coverage": 100.0, "evalue": 0.0, "bitscore": 866.0}], "name": "XP_042993640.1", "ipg": "51364735", "start": 1524472, "end": 1526512, "strand": 1, "sequence": null}, {"id": null, "hits": [{"query": "EHK18429.1", "subject": "XP_042994902.1", "identity": 62.986, "coverage": 98.91640866873065, "evalue": 0.0, "bitscore": 862.0}], "name": "XP_042994902.1", "ipg": "79004201", "start": 6452607, "end": 6454837, "strand": 1, "sequence": null}], "clusters": []}, {"accession": "XM_043137706.1", "subjects": [{"id": null, "hits": [{"query": "EHK18429.1", "subject": "XP_042993640.1", "identity": 65.701, "coverage": 100.0, "evalue": 0.0, "bitscore": 866.0}], "name": "XP_042993640.1", "ipg": "51364735", "start": 0, "end": 1890, "strand": 1, "sequence": null}], "clusters": []}, {"accession": "CP072753.1", "subjects": [{"id": null, "hits": [{"query": "EHK18429.1", "subject": "QUC15967.1", "identity": 65.701, "coverage": 100.0, "evalue": 0.0, "bitscore": 866.0}], "name": "QUC15967.1", "ipg": "51364735", "start": 1524472, "end": 1526512, "strand": 1, "sequence": null}, {"id": null, "hits": [{"query": "EHK18429.1", "subject": "QUC17229.1", "identity": 62.986, "coverage": 98.91640866873065, "evalue": 0.0, "bitscore": 862.0}], "name": "QUC17229.1", "ipg": "79004201", "start": 6452607, "end": 6454837, "strand": 1, "sequence": null}], "clusters": []}, {"accession": "XM_043138968.1", "subjects": [{"id": null, "hits": [{"query": "EHK18429.1", "subject": "XP_042994902.1", "identity": 62.986, "coverage": 98.91640866873065, "evalue": 0.0, "bitscore": 862.0}], "name": "XP_042994902.1", "ipg": "79004201", "start": 0, "end": 1902, "strand": 1, "sequence": null}], "clusters": []}]}, {"name": "Ustilaginoidea virens", "strain": "IPU010", "scaffolds": [{"accession": "BBTG02000007.1", "subjects": [{"id": null, "hits": [{"query": "EHK18429.1", "subject": "GAO16606.1", "identity": 62.986, "coverage": 98.91640866873065, "evalue": 0.0, "bitscore": 862.0}], "name": "GAO16606.1", "ipg": "79004201", "start": 863610, "end": 865840, "strand": -1, "sequence": null}], "clusters": []}, {"accession": "BBTG02000021.1", "subjects": [{"id": null, "hits": [{"query": "EHK18429.1", "subject": "GAO17362.1", "identity": 64.328, "coverage": 100.0, "evalue": 0.0, "bitscore": 856.0}], "name": "GAO17362.1", "ipg": "79003621", "start": 71740, "end": 73780, "strand": -1, "sequence": null}], "clusters": []}]}, {"name": "Phlyctema vagabunda", "strain": "19-DSS-EL-015", "scaffolds": [{"accession": "CM099554.1", "subjects": [{"id": null, "hits": [{"query": "EHK18429.1", "subject": "KAL3427206.1", "identity": 65.635, "coverage": 99.84520123839009, "evalue": 0.0, "bitscore": 866.0}], "name": "KAL3427206.1", "ipg": "949201337", "start": 2245216, "end": 2247199, "strand": -1, "sequence": null}], "clusters": []}, {"accession": "JBFCZG010000001.1", "subjects": [{"id": null, "hits": [{"query": "EHK18429.1", "subject": "KAL3427206.1", "identity": 65.635, "coverage": 99.84520123839009, "evalue": 0.0, "bitscore": 866.0}], "name": "KAL3427206.1", "ipg": "949201337", "start": 2245216, "end": 2247199, "strand": -1, "sequence": null}], "clusters": []}]}, {"name": "Claviceps pazoutovae", "strain": "CCC 1485", "scaffolds": [{"accession": "SRPO01000273.1", "subjects": [{"id": null, "hits": [{"query": "EHK18429.1", "subject": "KAG5935084.1", "identity": 65.244, "coverage": 100.0, "evalue": 0.0, "bitscore": 865.0}], "name": "KAG5935084.1", "ipg": "451193833", "start": 24499, "end": 26537, "strand": 1, "sequence": null}], "clusters": []}]}, {"name": "Drechmeria coniospora", "strain": "ATCC 96282", "scaffolds": [{"accession": "CM038149.1", "subjects": [{"id": null, "hits": [{"query": "EHK18429.1", "subject": "ODA83105.1", "identity": 66.252, "coverage": 99.07120743034056, "evalue": 0.0, "bitscore": 865.0}], "name": "ODA83105.1", "ipg": "116729700", "start": 4167996, "end": 4170213, "strand": 1, "sequence": null}], "clusters": []}, {"accession": "JYHR02000002.1", "subjects": [{"id": null, "hits": [{"query": "EHK18429.1", "subject": "ODA83105.1", "identity": 66.252, "coverage": 99.07120743034056, "evalue": 0.0, "bitscore": 865.0}], "name": "ODA83105.1", "ipg": "116729700", "start": 4167996, "end": 4170213, "strand": 1, "sequence": null}], "clusters": []}]}, {"name": "Drechmeria coniospora", "strain": "ARSEF 6962", "scaffolds": [{"accession": "NC_054390.1", "subjects": [{"id": null, "hits": [{"query": "EHK18429.1", "subject": "XP_040657410.1", "identity": 66.252, "coverage": 99.07120743034056, "evalue": 0.0, "bitscore": 865.0}], "name": "XP_040657410.1", "ipg": "106081688", "start": 7123046, "end": 7125263, "strand": 1, "sequence": null}], "clusters": []}, {"accession": "XM_040802377.1", "subjects": [{"id": null, "hits": [{"query": "EHK18429.1", "subject": "XP_040657410.1", "identity": 66.252, "coverage": 99.07120743034056, "evalue": 0.0, "bitscore": 865.0}], "name": "XP_040657410.1", "ipg": "106081688", "start": 0, "end": 1899, "strand": 1, "sequence": null}], "clusters": []}, {"accession": "CM004175.1", "subjects": [{"id": null, "hits": [{"query": "EHK18429.1", "subject": "KYK58058.1", "identity": 66.252, "coverage": 99.07120743034056, "evalue": 0.0, "bitscore": 865.0}], "name": "KYK58058.1", "ipg": "106081688", "start": 7123046, "end": 7125263, "strand": 1, "sequence": null}], "clusters": []}, {"accession": "LAYC01000002.1", "subjects": [{"id": null, "hits": [{"query": "EHK18429.1", "subject": "KYK58058.1", "identity": 66.252, "coverage": 99.07120743034056, "evalue": 0.0, "bitscore": 865.0}], "name": "KYK58058.1", "ipg": "106081688", "start": 7123046, "end": 7125263, "strand": 1, "sequence": null}], "clusters": []}]}, {"name": "Colletotrichum truncatum", "strain": "CMES1059", "scaffolds": [{"accession": "NW_027222398.1", "subjects": [{"id": null, "hits": [{"query": "EHK18429.1", "subject": "XP_036579323.1", "identity": 65.854, "coverage": 99.84520123839009, "evalue": 0.0, "bitscore": 865.0}], "name": "XP_036579323.1", "ipg": "351945175", "start": 9510948, "end": 9513017, "strand": -1, "sequence": null}], "clusters": []}, {"accession": "XM_036728808.1", "subjects": [{"id": null, "hits": [{"query": "EHK18429.1", "subject": "XP_036579323.1", "identity": 65.854, "coverage": 99.84520123839009, "evalue": 0.0, "bitscore": 865.0}], "name": "XP_036579323.1", "ipg": "351945175", "start": 0, "end": 1914, "strand": 1, "sequence": null}], "clusters": []}, {"accession": "VUJX02000001.1", "subjects": [{"id": null, "hits": [{"query": "EHK18429.1", "subject": "KAL0944759.1", "identity": 65.854, "coverage": 99.84520123839009, "evalue": 0.0, "bitscore": 865.0}], "name": "KAL0944759.1", "ipg": "351945175", "start": 9510948, "end": 9513017, "strand": -1, "sequence": null}], "clusters": []}]}, {"name": "Escovopsis weberi", "strain": "", "scaffolds": [{"accession": "LGSR01000006.1", "subjects": [{"id": null, "hits": [{"query": "EHK18429.1", "subject": "KOS22544.1", "identity": 65.485, "coverage": 100.0, "evalue": 0.0, "bitscore": 864.0}], "name": "KOS22544.1", "ipg": "91219811", "start": 1900609, "end": 1902833, "strand": -1, "sequence": null}], "clusters": []}]}, {"name": "Scytalidium lignicola", "strain": "DSM 105466", "scaffolds": [{"accession": "NCSJ02000292.1", "subjects": [{"id": null, "hits": [{"query": "EHK18429.1", "subject": "RFU25982.1", "identity": 65.528, "coverage": 98.76160990712074, "evalue": 0.0, "bitscore": 863.0}], "name": "RFU25982.1", "ipg": "201794904", "start": 18993, "end": 21282, "strand": 1, "sequence": null}], "clusters": []}, {"accession": "NCSJ02000204.1", "subjects": [{"id": null, "hits": [{"query": "EHK18436.1", "subject": "RFU27490.1", "identity": 59.88, "coverage": 86.08247422680412, "evalue": 1.76e-61, "bitscore": 213.0}], "name": "RFU27490.1", "ipg": "201796374", "start": 54229, "end": 57752, "strand": -1, "sequence": null}], "clusters": []}]}, {"name": "Thyridium curvatum", "strain": "D216", "scaffolds": [{"accession": "NW_022156772.1", "subjects": [{"id": null, "hits": [{"query": "EHK18429.1", "subject": "XP_030998219.1", "identity": 62.591, "coverage": 99.69040247678018, "evalue": 0.0, "bitscore": 863.0}], "name": "XP_030998219.1", "ipg": "257659964", "start": 267847, "end": 270091, "strand": 1, "sequence": null}], "clusters": []}, {"accession": "XM_031138143.1", "subjects": [{"id": null, "hits": [{"query": "EHK18429.1", "subject": "XP_030998219.1", "identity": 62.591, "coverage": 99.69040247678018, "evalue": 0.0, "bitscore": 863.0}], "name": "XP_030998219.1", "ipg": "257659964", "start": 0, "end": 2079, "strand": 1, "sequence": null}], "clusters": []}, {"accession": "SKBQ01000017.1", "subjects": [{"id": null, "hits": [{"query": "EHK18429.1", "subject": "TPX16508.1", "identity": 62.591, "coverage": 99.69040247678018, "evalue": 0.0, "bitscore": 863.0}], "name": "TPX16508.1", "ipg": "257659964", "start": 267847, "end": 270091, "strand": 1, "sequence": null}], "clusters": []}, {"accession": "NW_022156866.1", "subjects": [{"id": null, "hits": [{"query": "EHK18434.1", "subject": "XP_031000220.1", "identity": 59.316, "coverage": 95.4627949183303, "evalue": 0.0, "bitscore": 677.0}], "name": "XP_031000220.1", "ipg": "257661909", "start": 94633, "end": 96562, "strand": 1, "sequence": null}], "clusters": []}, {"accession": "XM_031134372.1", "subjects": [{"id": null, "hits": [{"query": "EHK18434.1", "subject": "XP_031000220.1", "identity": 59.316, "coverage": 95.4627949183303, "evalue": 0.0, "bitscore": 677.0}], "name": "XP_031000220.1", "ipg": "257661909", "start": 0, "end": 1614, "strand": 1, "sequence": null}], "clusters": []}, {"accession": "SKBQ01000111.1", "subjects": [{"id": null, "hits": [{"query": "EHK18434.1", "subject": "TPX18509.1", "identity": 59.316, "coverage": 95.4627949183303, "evalue": 0.0, "bitscore": 677.0}], "name": "TPX18509.1", "ipg": "257661909", "start": 94633, "end": 96562, "strand": 1, "sequence": null}], "clusters": []}]}, {"name": "Aspergillus bertholletiae", "strain": "IBT 29228", "scaffolds": [{"accession": "ML736234.1", "subjects": [{"id": null, "hits": [{"query": "EHK18429.1", "subject": "KAE8376761.1", "identity": 64.407, "coverage": 100.0, "evalue": 0.0, "bitscore": 862.0}], "name": "KAE8376761.1", "ipg": "278622953", "start": 42673, "end": 44800, "strand": -1, "sequence": null}], "clusters": []}, {"accession": "ML736298.1", "subjects": [{"id": null, "hits": [{"query": "EHK18430.1", "subject": "KAE8373962.1", "identity": 44.99, "coverage": 97.6470588235294, "evalue": 1.97e-132, "bitscore": 405.0}], "name": "KAE8373962.1", "ipg": "278620115", "start": 45017, "end": 46617, "strand": 1, "sequence": null}, {"id": null, "hits": [{"query": "EHK18431.1", "subject": "KAE8373967.1", "identity": 54.167, "coverage": 96.80365296803653, "evalue": 1.86e-68, "bitscore": 220.0}], "name": "KAE8373967.1", "ipg": "278620132", "start": 54224, "end": 55071, "strand": -1, "sequence": null}], "clusters": []}, {"accession": "ML736313.1", "subjects": [{"id": null, "hits": [{"query": "EHK18431.1", "subject": "KAE8373499.1", "identity": 34.555, "coverage": 80.36529680365297, "evalue": 3.23e-20, "bitscore": 98.6}], "name": "KAE8373499.1", "ipg": "278619669", "start": 50216, "end": 51316, "strand": -1, "sequence": null}], "clusters": []}]}, {"name": "Hypoxylon trugodes", "strain": "CBS 135444", "scaffolds": [{"accession": "NW_026250020.1", "subjects": [{"id": null, "hits": [{"query": "EHK18429.1", "subject": "XP_051314973.1", "identity": 65.443, "coverage": 99.84520123839009, "evalue": 0.0, "bitscore": 861.0}], "name": "XP_051314973.1", "ipg": "535748713", "start": 3407613, "end": 3410073, "strand": -1, "sequence": null}], "clusters": []}, {"accession": "XM_051458279.1", "subjects": [{"id": null, "hits": [{"query": "EHK18429.1", "subject": "XP_051314973.1", "identity": 65.443, "coverage": 99.84520123839009, "evalue": 0.0, "bitscore": 861.0}], "name": "XP_051314973.1", "ipg": "535748713", "start": 140, "end": 2045, "strand": 1, "sequence": null}], "clusters": []}, {"accession": "MU399738.1", "subjects": [{"id": null, "hits": [{"query": "EHK18429.1", "subject": "KAI1389199.1", "identity": 65.443, "coverage": 99.84520123839009, "evalue": 0.0, "bitscore": 861.0}], "name": "KAI1389199.1", "ipg": "535748713", "start": 3407613, "end": 3410073, "strand": -1, "sequence": null}], "clusters": []}, {"accession": "NW_026250016.1", "subjects": [{"id": null, "hits": [{"query": "EHK18430.1", "subject": "XP_051319284.1", "identity": 48.057, "coverage": 94.90196078431372, "evalue": 3.21e-155, "bitscore": 463.0}], "name": "XP_051319284.1", "ipg": "535752961", "start": 1430260, "end": 1432037, "strand": 1, "sequence": null}, {"id": null, "hits": [{"query": "EHK18432.1", "subject": "XP_051319950.1", "identity": 50.427, "coverage": 98.26086956521739, "evalue": 5.5e-102, "bitscore": 315.0}], "name": "XP_051319950.1", "ipg": "535753643", "start": 3836089, "end": 3837263, "strand": -1, "sequence": null}], "clusters": []}, {"accession": "XM_051460072.1", "subjects": [{"id": null, "hits": [{"query": "EHK18430.1", "subject": "XP_051319284.1", "identity": 48.057, "coverage": 94.90196078431372, "evalue": 3.21e-155, "bitscore": 463.0}], "name": "XP_051319284.1", "ipg": "535752961", "start": 0, "end": 1545, "strand": 1, "sequence": null}], "clusters": []}, {"accession": "MU399734.1", "subjects": [{"id": null, "hits": [{"query": "EHK18430.1", "subject": "KAI1393510.1", "identity": 48.057, "coverage": 94.90196078431372, "evalue": 3.21e-155, "bitscore": 463.0}], "name": "KAI1393510.1", "ipg": "535752961", "start": 1430260, "end": 1432037, "strand": 1, "sequence": null}, {"id": null, "hits": [{"query": "EHK18432.1", "subject": "KAI1394176.1", "identity": 50.427, "coverage": 98.26086956521739, "evalue": 5.5e-102, "bitscore": 315.0}], "name": "KAI1394176.1", "ipg": "535753643", "start": 3836089, "end": 3837263, "strand": -1, "sequence": null}], "clusters": []}, {"accession": "XM_051457487.1", "subjects": [{"id": null, "hits": [{"query": "EHK18432.1", "subject": "XP_051319950.1", "identity": 50.427, "coverage": 98.26086956521739, "evalue": 5.5e-102, "bitscore": 315.0}], "name": "XP_051319950.1", "ipg": "535753643", "start": 333, "end": 1386, "strand": 1, "sequence": null}], "clusters": []}, {"accession": "NW_026250017.1", "subjects": [{"id": null, "hits": [{"query": "EHK18433.1", "subject": "XP_051317536.1", "identity": 41.907, "coverage": 99.33481152993349, "evalue": 6.93e-126, "bitscore": 384.0}], "name": "XP_051317536.1", "ipg": "535751257", "start": 94804, "end": 96548, "strand": -1, "sequence": null}, {"id": null, "hits": [{"query": "EHK18437.1", "subject": "XP_051318246.1", "identity": 46.097, "coverage": 98.39357429718876, "evalue": 2.96e-78, "bitscore": 248.0}], "name": "XP_051318246.1", "ipg": "535751897", "start": 2498209, "end": 2499279, "strand": 1, "sequence": null}], "clusters": []}, {"accession": "XM_051460258.1", "subjects": [{"id": null, "hits": [{"query": "EHK18433.1", "subject": "XP_051317536.1", "identity": 41.907, "coverage": 99.33481152993349, "evalue": 6.93e-126, "bitscore": 384.0}], "name": "XP_051317536.1", "ipg": "535751257", "start": 0, "end": 1413, "strand": 1, "sequence": null}], "clusters": []}, {"accession": "MU399735.1", "subjects": [{"id": null, "hits": [{"query": "EHK18433.1", "subject": "KAI1391762.1", "identity": 41.907, "coverage": 99.33481152993349, "evalue": 6.93e-126, "bitscore": 384.0}], "name": "KAI1391762.1", "ipg": "535751257", "start": 94804, "end": 96548, "strand": -1, "sequence": null}, {"id": null, "hits": [{"query": "EHK18437.1", "subject": "KAI1392472.1", "identity": 46.097, "coverage": 98.39357429718876, "evalue": 2.96e-78, "bitscore": 248.0}], "name": "KAI1392472.1", "ipg": "535751897", "start": 2498209, "end": 2499279, "strand": 1, "sequence": null}], "clusters": []}, {"accession": "NW_026250019.1", "subjects": [{"id": null, "hits": [{"query": "EHK18434.1", "subject": "XP_051315787.1", "identity": 56.25, "coverage": 95.4627949183303, "evalue": 0.0, "bitscore": 640.0}], "name": "XP_051315787.1", "ipg": "535749441", "start": 2585885, "end": 2587770, "strand": -1, "sequence": null}, {"id": null, "hits": [{"query": "EHK18437.1", "subject": "XP_051316090.1", "identity": 44.526, "coverage": 99.59839357429718, "evalue": 2.28e-71, "bitscore": 230.0}], "name": "XP_051316090.1", "ipg": "535749759", "start": 3561350, "end": 3562376, "strand": -1, "sequence": null}], "clusters": []}, {"accession": "XM_051460898.1", "subjects": [{"id": null, "hits": [{"query": "EHK18434.1", "subject": "XP_051315787.1", "identity": 56.25, "coverage": 95.4627949183303, "evalue": 0.0, "bitscore": 640.0}], "name": "XP_051315787.1", "ipg": "535749441", "start": 0, "end": 1644, "strand": 1, "sequence": null}], "clusters": []}, {"accession": "MU399737.1", "subjects": [{"id": null, "hits": [{"query": "EHK18434.1", "subject": "KAI1390013.1", "identity": 56.25, "coverage": 95.4627949183303, "evalue": 0.0, "bitscore": 640.0}], "name": "KAI1390013.1", "ipg": "535749441", "start": 2585885, "end": 2587770, "strand": -1, "sequence": null}, {"id": null, "hits": [{"query": "EHK18437.1", "subject": "KAI1390316.1", "identity": 44.526, "coverage": 99.59839357429718, "evalue": 2.28e-71, "bitscore": 230.0}], "name": "KAI1390316.1", "ipg": "535749759", "start": 3561350, "end": 3562376, "strand": -1, "sequence": null}], "clusters": []}, {"accession": "XM_051457096.1", "subjects": [{"id": null, "hits": [{"query": "EHK18437.1", "subject": "XP_051318246.1", "identity": 46.097, "coverage": 98.39357429718876, "evalue": 2.96e-78, "bitscore": 248.0}], "name": "XP_051318246.1", "ipg": "535751897", "start": 682, "end": 1522, "strand": 1, "sequence": null}], "clusters": []}, {"accession": "XM_051454154.1", "subjects": [{"id": null, "hits": [{"query": "EHK18437.1", "subject": "XP_051316090.1", "identity": 44.526, "coverage": 99.59839357429718, "evalue": 2.28e-71, "bitscore": 230.0}], "name": "XP_051316090.1", "ipg": "535749759", "start": 356, "end": 1178, "strand": 1, "sequence": null}], "clusters": []}]}, {"name": "Diplogelasinospora grovesii", "strain": "CBS 340.73", "scaffolds": [{"accession": "MU853957.1", "subjects": [{"id": null, "hits": [{"query": "EHK18429.1", "subject": "KAK3934842.1", "identity": 65.549, "coverage": 99.84520123839009, "evalue": 0.0, "bitscore": 860.0}], "name": "KAK3934842.1", "ipg": "717500490", "start": 44019, "end": 46103, "strand": -1, "sequence": null}], "clusters": []}, {"accession": "MU853997.1", "subjects": [{"id": null, "hits": [{"query": "EHK18430.1", "subject": "KAK3934355.1", "identity": 49.797, "coverage": 94.90196078431372, "evalue": 7.57e-150, "bitscore": 449.0}], "name": "KAK3934355.1", "ipg": "717500053", "start": 3280, "end": 5102, "strand": -1, "sequence": null}], "clusters": []}, {"accession": "MU854105.1", "subjects": [{"id": null, "hits": [{"query": "EHK18432.1", "subject": "KAK3933622.1", "identity": 53.529, "coverage": 97.97101449275362, "evalue": 1.77e-111, "bitscore": 339.0}], "name": "KAK3933622.1", "ipg": "717499278", "start": 9116, "end": 10230, "strand": -1, "sequence": null}], "clusters": []}, {"accession": "MU853893.1", "subjects": [{"id": null, "hits": [{"query": "EHK18433.1", "subject": "KAK3936141.1", "identity": 44.789, "coverage": 99.33481152993349, "evalue": 2.62e-127, "bitscore": 388.0}], "name": "KAK3936141.1", "ipg": "717501969", "start": 31911, "end": 33589, "strand": 1, "sequence": null}, {"id": null, "hits": [{"query": "EHK18435.1", "subject": "KAK3936137.1", "identity": 55.97, "coverage": 92.33449477351915, "evalue": 1.67e-103, "bitscore": 314.0}], "name": "KAK3936137.1", "ipg": "717501955", "start": 25222, "end": 26459, "strand": 1, "sequence": null}, {"id": null, "hits": [{"query": "EHK18436.1", "subject": "KAK3936139.1", "identity": 52.663, "coverage": 87.11340206185567, "evalue": 1.03e-58, "bitscore": 193.0}], "name": "KAK3936139.1", "ipg": "717501993", "start": 28058, "end": 28697, "strand": 1, "sequence": null}], "clusters": [{"indices": [1, 2, 0], "subjects": [], "intermediate_genes": [], "score": 4.0895, "start": 25222, "end": 33589, "number": 533}]}]}, {"name": "Colletotrichum spaethianum", "strain": "MAFF 239500", "scaffolds": [{"accession": "NW_026054811.1", "subjects": [{"id": null, "hits": [{"query": "EHK18429.1", "subject": "XP_049133215.1", "identity": 63.988, "coverage": 99.69040247678018, "evalue": 0.0, "bitscore": 860.0}], "name": "XP_049133215.1", "ipg": "535939140", "start": 305053, "end": 307139, "strand": -1, "sequence": null}, {"id": null, "hits": [{"query": "EHK18434.1", "subject": "XP_049133166.1", "identity": 53.802, "coverage": 95.28130671506352, "evalue": 0.0, "bitscore": 608.0}], "name": "XP_049133166.1", "ipg": "535939056", "start": 122642, "end": 124462, "strand": 1, "sequence": null}], "clusters": []}, {"accession": "XM_049277258.1", "subjects": [{"id": null, "hits": [{"query": "EHK18429.1", "subject": "XP_049133215.1", "identity": 63.988, "coverage": 99.69040247678018, "e
```
