## Additional File 11 for "Genome sequencing and physiological characterization of three *Neoarthrinium moseri* strains": L496I675A640M58_summary.txt

```
cblaster search
===============
Trichoderma virens Gv29-8
=========================
NW_014013663.1
--------------
Cluster 1, score 24.33:
Query         Subject         Identity  Coverage  E-value  Bitscore  Start   End     Strand
intermediate  XP_013952625.1  -         -         -        -         511260  512611  -     
intermediate  XP_013952626.1  -         -         -        -         513369  514994  -     
EHK18427.1    XP_013952627.1  100       100       0        703       516260  517339  +     
EHK18428.1    XP_013952628.1  100       100       0        555       517892  518981  +     
EHK18429.1    XP_013952629.1  100       100       0        1342      519663  521851  +     
EHK18430.1    XP_013952630.1  100       100       0        1049      522044  523827  -     
EHK18431.1    XP_013952631.1  100       100       2e-163   460       524837  525721  +     
EHK18432.1    XP_013952632.1  100       100       0        702       525871  526967  -     
EHK18433.1    XP_013952633.1  100       99.78     0        933       528333  530018  +     
EHK18434.1    XP_013952634.1  100       100       0        1139      530457  532473  -     
EHK18435.1    XP_013952635.1  100       100       0        598       533504  534903  +     
EHK18436.1    XP_013952636.1  100       100       2e-143   407       535356  536140  -     
EHK18437.1    XP_013952637.1  100       100       0        508       536621  537684  -     
EHK18438.1    XP_013952638.1  100       100       0        4933      539438  546836  +     
intermediate  XP_013952639.1  -         -         -        -         551093  551836  -     

CP071109.1
----------
Cluster 3, score 24.23:
Query         Subject     Identity  Coverage  E-value   Bitscore  Start    End      Strand
intermediate  UKZ52636.1  -         -         -         -         5476537  5477888  -     
intermediate  UKZ52637.1  -         -         -         -         5478646  5480625  -     
EHK18427.1    UKZ52638.1  100       100       0         703       5481537  5482616  +     
EHK18428.1    UKZ52639.1  100       100       0         555       5483169  5484258  +     
EHK18429.1    UKZ52640.1  100       100       0         1342      5484940  5487128  +     
EHK18430.1    UKZ52641.1  100       100       0         1049      5487321  5489104  -     
EHK18431.1    UKZ52642.1  100       100       2e-163    460       5490115  5490999  +     
EHK18432.1    UKZ52643.1  100       100       0         702       5491149  5492245  -     
EHK18433.1    UKZ52644.1  94.49     54.32     4.3e-165  483       5493476  5495312  +     
EHK18434.1    UKZ52645.1  100       81.49     0         931       5495736  5497447  -     
EHK18435.1    UKZ52646.1  79.87     51.92     7.4e-72   229       5498774  5500173  +     
EHK18436.1    UKZ52647.1  100       100       2e-143    407       5500626  5501410  -     
EHK18437.1    UKZ52648.1  100       100       0         508       5501891  5502954  -     
EHK18438.1    UKZ52649.1  100       100       0         4933      5504708  5512106  +     


Trichoderma virens FT-333
=========================
CP071117.1
----------
Cluster 4, score 21.14:
Query         Subject     Identity  Coverage  E-value   Bitscore  Start    End      Strand
intermediate  UKZ78447.1  -         -         -         -         5401898  5403053  -     
intermediate  UKZ78448.1  -         -         -         -         5403807  5405786  -     
EHK18427.1    UKZ78449.1  99.27     80.65     0         568       5406898  5407779  +     
EHK18428.1    UKZ78450.1  99.63     100       0         554       5408332  5409421  +     
EHK18429.1    UKZ78451.1  93.96     100       0         1239      5410102  5412289  +     
EHK18430.1    UKZ78452.1  88.82     100       0         892       5412482  5414264  -     
EHK18431.1    UKZ78453.1  99.54     100       5.7e-163  459       5415270  5416155  +     
EHK18432.1    UKZ78454.1  99.42     100       0         697       5416305  5417401  -     
EHK18433.1    UKZ78455.1  85.11     99.78     0         765       5418631  5420465  +     
EHK18434.1    UKZ78456.1  86.33     87.66     0         831       5420889  5422702  -     
EHK18435.1    UKZ78457.1  79.19     51.92     3e-71     228       5423890  5425289  +     
EHK18436.1    UKZ78458.1  97.38     98.45     6.7e-135  394       5425859  5428065  -     
EHK18437.1    UKZ78458.1  86.5      70.68     3e-111    337       5425859  5428065  -     
EHK18438.1    UKZ78459.1  97.6      99.79     0         4804      5429595  5437216  +     


Trichoderma guizhouense NJAU 4742
=================================
LVVK01000003.1
--------------
Cluster 5, score 18.05:
Query         Subject     Identity  Coverage  E-value   Bitscore  Start    End      Strand
intermediate  OPB46325.1  -         -         -         -         1264739  1266536  -     
EHK18427.1    OPB46326.1  88.5      99.41     0         587       1267572  1268655  +     
EHK18428.1    OPB46327.1  84.76     77.49     2.5e-129  377       1269192  1270076  +     
EHK18429.1    OPB46328.1  92.57     100       0         1208      1270952  1273076  +     
EHK18430.1    OPB46329.1  79.8      97.06     0         820       1273277  1275046  -     
EHK18432.1    OPB46330.1  83.77     100       0         579       1277089  1278180  -     
EHK18433.1    OPB46331.1  82.56     90.24     0         697       1279574  1281293  +     
EHK18434.1    OPB46332.1  89.53     91.83     0         951       1281687  1283547  -     
EHK18436.1    OPB46333.1  94.76     98.45     3.1e-133  382       1286642  1287312  -     
EHK18437.1    OPB46334.1  82.42     100       2.5e-160  456       1287772  1288832  -     
EHK18438.1    OPB46335.1  89.48     99.79     0         4445      1290342  1297942  +     


Trichoderma simmonsii GH-Sj1
============================
CP075866.1
----------
Cluster 6, score 26.37:
Query         Subject     Identity  Coverage  E-value   Bitscore  Start    End      Strand
intermediate  QYS99774.1  -         -         -         -         5445305  5446561  +     
intermediate  QYS99775.1  -         -         -         -         5447447  5449245  -     
EHK18427.1    QYS99776.1  87.02     99.41     0         579       5450257  5451340  +     
EHK18428.1    QYS99777.1  84.87     100       2.5e-173  489       5451886  5452976  +     
EHK18429.1    QYS99778.1  92.74     95.98     0         1193      5453644  5455687  +     
EHK18429.1    QYS99779.1  92.72     100       0         1209      5453644  5455763  +     
EHK18429.1    QYS99780.1  96.75     71.36     0         932       5454265  5455763  +     
EHK18430.1    QYS99781.1  83.16     96.67     0         853       5455942  5457763  -     
EHK18431.1    QYS99782.1  89.5      100       3.4e-147  419       5458756  5459642  +     
EHK18432.1    QYS99783.1  83.19     100       0         574       5459811  5460902  -     
EHK18433.1    QYS99784.1  84.22     99.78     0         794       5462144  5463984  +     
EHK18434.1    QYS99785.1  90.51     91.83     0         962       5464413  5466272  -     
EHK18435.1    QYS99786.1  90.26     67.94     2.3e-130  379       5467820  5468779  +     
EHK18436.1    QYS99787.1  95.29     98.45     1.9e-133  383       5469283  5469953  -     
EHK18437.1    QYS99788.1  82.42     100       1.1e-161  459       5470408  5471452  -     
EHK18438.1    QYS99789.1  89.53     99.79     0         4459      5472980  5480575  +     
intermediate  QYS99790.1  -         -         -         -         5483151  5483712  -     


Trichoderma lentiforme CFAM-422
===============================
QLNT01000005.1
--------------
Cluster 7, score 24.19:
Query         Subject       Identity  Coverage  E-value   Bitscore  Start   End     Strand
intermediate  KAF3074555.1  -         -         -         -         610215  610644  +     
EHK18438.1    KAF3074554.1  89.82     99.79     0         4475      613337  620930  -     
EHK18437.1    KAF3074553.1  82.78     100       2.9e-161  458       622478  623537  +     
EHK18436.1    KAF3074504.1  94.76     98.45     4.3e-133  382       624028  624698  +     
EHK18435.1    KAF3073973.1  77.81     99.65     0         514       625315  626750  -     
EHK18434.1    KAF3074552.1  88.93     100       0         1032      627675  629690  +     
EHK18433.1    KAF3074551.1  88.89     99.78     0         836       630107  631945  -     
EHK18432.1    KAF3074505.1  82.9      100       0         578       633178  634272  +     
EHK18431.1    KAF3074019.1  89.5      100       5.4e-148  421       634435  635324  -     
EHK18430.1    KAF3074321.1  83.14     100       0         890       636319  638097  +     
EHK18429.1    KAF3073944.1  92.72     100       0         1211      638298  640422  -     
EHK18428.1    KAF3073954.1  85.61     100       1.3e-174  493       641111  642212  -     
EHK18427.1    KAF3073956.1  86.73     99.41     0         577       642715  643798  -     
intermediate  KAF3073958.1  -         -         -         -         644804  646608  +     
intermediate  KAF3073961.1  -         -         -         -         647640  648798  -     


Trichoderma harzianum CBS 226.95
================================
NW_020209256.1
--------------
Cluster 8, score 21.14:
Query         Subject         Identity  Coverage  E-value   Bitscore  Start   End     Strand
intermediate  XP_024772925.1  -         -         -         -         676414  677670  +     
intermediate  XP_024772926.1  -         -         -         -         678558  680760  -     
EHK18427.1    XP_024772927.1  87.61     99.41     0         576       681378  682461  +     
EHK18428.1    XP_024772928.1  83.64     99.26     5.1e-163  463       683003  684088  +     
EHK18429.1    XP_024772929.1  92.72     100       0         1210      684787  686908  +     
EHK18430.1    XP_024772930.1  82.39     96.86     0         848       687143  689069  -     
EHK18431.1    XP_024772931.1  89.5      100       7.7e-149  423       689867  690757  +     
EHK18432.1    XP_024772932.1  83.09     99.42     0         573       690928  692024  -     
EHK18433.1    XP_024772933.1  88.22     99.78     0         840       693294  695134  +     
EHK18434.1    XP_024772934.1  91.29     100       0         1050      695595  697569  -     
EHK18435.1    XP_024772935.1  88.81     99.65     0         543       698501  699925  +     
EHK18436.1    XP_024772936.1  91.95     89.69     1.2e-111  336       700506  702697  -     
EHK18437.1    XP_024772936.1  81.67     91.16     2.2e-141  414       700506  702697  -     
EHK18438.1    XP_024772937.1  89.88     100       0         4485      704475  711847  +     


Trichoderma harzianum PAR3
==========================
JAOPFW010000023.1
-----------------
Cluster 10, score 21.15:
Query         Subject       Identity  Coverage  E-value   Bitscore  Start   End     Strand
EHK18438.1    KAK0758051.1  89.94     99.79     0         4482      729749  737345  -     
EHK18436.1    KAK0758052.1  91.95     89.69     1.2e-111  336       738899  741090  +     
EHK18437.1    KAK0758052.1  81.67     91.16     2.2e-141  414       738899  741090  +     
EHK18435.1    KAK0758053.1  89.16     99.65     0         545       741671  743095  -     
EHK18434.1    KAK0758054.1  91.29     100       0         1051      744006  746001  +     
EHK18433.1    KAK0758055.1  88.22     99.78     0         840       746473  748313  -     
EHK18432.1    KAK0758056.1  83.09     99.42     0         573       749583  750679  +     
EHK18431.1    KAK0758057.1  89.5      100       7.7e-149  423       750850  751740  -     
EHK18430.1    KAK0758058.1  82.55     100       0         877       752538  754512  +     
EHK18429.1    KAK0758059.1  92.88     100       0         1212      754701  756822  -     
EHK18428.1    KAK0758060.1  84.02     99.26     4e-164    466       757521  758606  -     
EHK18427.1    KAK0758061.1  87.61     99.41     0         576       759148  760231  -     
intermediate  KAK0758062.1  -         -         -         -         760952  763051  +     
intermediate  KAK0758063.1  -         -         -         -         763939  765195  -     


Trichoderma harzianum TR274
===========================
NQLC01000051.1
--------------
Cluster 11, score 21.14:
Query         Subject     Identity  Coverage  E-value   Bitscore  Start  End    Strand
EHK18438.1    PKK53209.1  89.92     100       0         4487      31613  38985  -     
EHK18436.1    PKK53210.1  91.95     89.69     1.2e-111  336       40763  42954  +     
EHK18437.1    PKK53210.1  81.67     91.16     2.2e-141  414       40763  42954  +     
EHK18435.1    PKK53207.1  89.16     99.65     0         545       43535  44959  -     
EHK18434.1    PKK53208.1  91.29     100       0         1050      45891  47865  +     
EHK18433.1    PKK53205.1  88.22     99.78     0         840       48333  50173  -     
EHK18432.1    PKK53206.1  83.09     99.42     0         573       51443  52539  +     
EHK18431.1    PKK53201.1  89.5      100       7.7e-149  423       52710  53600  -     
EHK18430.1    PKK53200.1  78.43     100       0         823       54595  56372  +     
EHK18429.1    PKK53199.1  92.88     100       0         1212      56561  58682  -     
EHK18428.1    PKK53198.1  84.13     100       2.3e-166  472       59377  60468  -     
EHK18427.1    PKK53197.1  87.61     99.41     0         576       61010  62093  -     
intermediate  PKK53196.1  -         -         -         -         62624  65005  +     
intermediate  PKK53195.1  -         -         -         -         65733  67093  -     


Trichoderma harzianum Tr1
=========================
MTYI01000018.1
--------------
Cluster 12, score 7.31:
Query       Subject     Identity  Coverage  E-value   Bitscore  Start  End    Strand
EHK18427.1  PNP58777.1  89.04     88.27     0         519       12856  13762  +     
EHK18428.1  PNP58778.1  83.03     100       2.8e-170  482       14487  15567  +     
EHK18429.1  PNP58779.1  93.34     100       0         1246      16251  18374  +     
EHK18430.1  PNP58780.1  83.33     100       0         878       18616  20390  -     

MTYI01000161.1
--------------
Cluster 13, score 13.76:
Query       Subject     Identity  Coverage  E-value   Bitscore  Start  End    Strand
EHK18432.1  PNP50340.1  81.7      88.7      1.6e-175  500       269    1190   -     
EHK18433.1  PNP50341.1  88.22     99.78     0         842       2479   4317   +     
EHK18434.1  PNP50342.1  90.23     72.41     0         762       4740   6181   -     
EHK18435.1  PNP50343.1  87.06     68.99     3.3e-124  363       7696   8669   +     
EHK18436.1  PNP50344.1  95.29     98.45     6.4e-134  384       9698   10368  -     
EHK18437.1  PNP50345.1  74.03     52.21     1e-72     229       11174  11727  -     
EHK18438.1  PNP50346.1  89.9      99.79     0         4477      13485  21072  +     


Trichoderma harzianum T6776
===========================
JOKZ01000109.1
--------------
Cluster 14, score 18.01:
Query         Subject     Identity  Coverage  E-value   Bitscore  Start  End    Strand
EHK18438.1    KKP03447.1  88.76     99.75     0         4388      8504   16103  -     
EHK18436.1    KKP03448.1  94.24     98.45     9.6e-131  384       17393  19844  +     
EHK18437.1    KKP03448.1  76.06     65.86     2e-89     281       17393  19844  +     
EHK18435.1    KKP03449.1  88.44     51.22     1.4e-90   276       21215  21860  -     
EHK18434.1    KKP03450.1  90.23     72.41     0         759       23326  24766  +     
EHK18433.1    KKP03451.1  82.67     99.78     0         776       25198  27038  -     
EHK18432.1    KKP03452.1  83.77     100       0         578       28229  29902  +     
EHK18430.1    KKP03453.1  80.78     100       0         872       31366  33143  +     
EHK18429.1    KKP03454.1  92.26     100       0         1207      33350  35472  -     
EHK18428.1    KKP03455.1  85.71     77.49     1.1e-128  375       36353  37228  -     
EHK18427.1    KKP03456.1  87.04     88.27     1e-175    500       37942  38848  -     
intermediate  KKP03457.1  -         -         -         -         39828  41625  +     


Trichoderma harzianum CBS 354.33
================================
JAWRVH010000011.1
-----------------
Cluster 15, score 24.16:
Query         Subject       Identity  Coverage  E-value   Bitscore  Start    End      Strand
EHK18438.1    KAK4063861.1  89.73     99.79     0         4471      1103272  1110869  -     
EHK18437.1    KAK4063862.1  83.52     100       1.4e-163  464       1112400  1113459  +     
EHK18436.1    KAK4063863.1  95.29     98.45     2e-133    383       1113915  1114584  +     
EHK18435.1    KAK4063864.1  72.12     100       1.3e-143  415       1115055  1116467  -     
EHK18434.1    KAK4063865.1  89.06     91.83     0         949       1117558  1119428  +     
EHK18433.1    KAK4063866.1  87.56     99.78     0         834       1119857  1121697  -     
EHK18432.1    KAK4063867.1  83.38     99.42     0         572       1122928  1124019  +     
EHK18431.1    KAK4063868.1  89.04     100       2e-147    420       1124180  1125065  -     
EHK18430.1    KAK4063869.1  82.55     100       0         882       1126096  1127876  +     
EHK18429.1    KAK4063870.1  92.57     100       0         1209      1128078  1130202  -     
EHK18428.1    KAK4063871.1  83.39     100       6.6e-172  486       1130877  1131971  -     
EHK18427.1    KAK4063872.1  85.71     88.27     6.2e-175  498       1132656  1133562  -     
intermediate  KAK4063873.1  -         -         -         -         1134651  1136384  +     


Trichoderma aggressivum f. europaeum CBS 100526
===============================================
NW_026946376.1
--------------
Cluster 16, score 24.15:
Query       Subject         Identity  Coverage  E-value   Bitscore  Start   End     Strand
EHK18438.1  XP_062757418.1  89.61     99.79     0         4449      127204  134801  -     
EHK18437.1  XP_062757419.1  84.25     100       2.9e-164  466       136334  137391  +     
EHK18436.1  XP_062757420.1  95.29     98.45     2.3e-133  382       137858  138527  +     
EHK18435.1  XP_062757421.1  88.77     99.3      0         541       139088  140498  -     
EHK18434.1  XP_062757422.1  90.62     67.7      0         716       142027  143389  +     
EHK18433.1  XP_062757423.1  85.78     99.78     0         808       143813  145655  -     
EHK18432.1  XP_062757424.1  83.77     100       0         580       146906  148000  +     
EHK18431.1  XP_062757425.1  86.17     99.09     1.3e-143  410       148160  149050  -     
EHK18430.1  XP_062757426.1  82.94     100       0         867       150055  151783  +     
EHK18429.1  XP_062757427.1  93.5      100       0         1247      151984  154106  -     
EHK18428.1  XP_062757428.1  85.24     100       5.7e-174  491       154772  155865  -     
EHK18427.1  XP_062757429.1  87.91     99.41     0         554       156389  157489  -     


Trichoderma cornu-damae KA19-0412C
==================================
CM036092.1
----------
Cluster 18, score 15.93:
Query         Subject       Identity  Coverage  E-value   Bitscore  Start   End     Strand
EHK18438.1    KAH6603842.1  86.52     99.79     0         4279      523519  531188  -     
intermediate  KAH6603843.1  -         -         -         -         533061  533772  +     
EHK18436.1    KAH6603844.1  94.24     98.45     6.3e-132  379       534388  535058  +     
intermediate  KAH6603845.1  -         -         -         -         535858  536874  -     
intermediate  KAH6603846.1  -         -         -         -         537020  537357  -     
intermediate  KAH6603847.1  -         -         -         -         538355  540385  +     
EHK18433.1    KAH6603848.1  84.73     99.56     0         780       541138  542985  -     
EHK18432.1    KAH6603849.1  75.07     100       2.9e-176  503       544170  545285  +     
EHK18431.1    KAH6603850.1  87.13     92.24     3.1e-130  376       545301  546370  -     
EHK18430.1    KAH6603851.1  78.82     100       0         795       547566  549464  +     
EHK18429.1    KAH6603852.1  89.25     100       0         1175      550257  552657  +     
EHK18428.1    KAH6603853.1  76.02     100       1.8e-148  427       553172  554307  -     
EHK18427.1    KAH6603854.1  79.12     99.71     0         546       554944  556056  -     
intermediate  KAH6603855.1  -         -         -         -         557199  559205  +     
intermediate  KAH6603856.1  -         -         -         -         560542  561056  -     


Trichoderma breve T069
======================
NC_079234.1
-----------
Cluster 20, score 21.09:
Query         Subject         Identity  Coverage  E-value   Bitscore  Start   End     Strand
EHK18438.1    XP_056028770.1  87.25     99.79     0         4308      910203  917806  -     
EHK18437.1    XP_056028771.1  83.15     100       1.2e-161  459       919343  920402  +     
EHK18436.1    XP_056028772.1  95.29     98.45     2.3e-132  380       920866  921535  +     
EHK18435.1    XP_056028773.1  88.81     99.65     0         543       922112  923540  -     
EHK18434.1    XP_056028774.1  89.01     67.7      0         704       925109  926471  +     
EHK18433.1    XP_056028775.1  87.78     99.78     0         834       926912  928761  -     
EHK18432.1    XP_056028776.1  83.67     99.42     0         570       930017  931108  +     
EHK18430.1    XP_056028777.1  81.37     100       0         876       933181  934947  +     
EHK18429.1    XP_056028778.1  92.26     100       0         1205      935148  937270  -     
EHK18428.1    XP_056028779.1  83.76     100       1e-169    481       937957  939051  -     
EHK18427.1    XP_056028780.1  83.78     99.41     0         545       939596  940676  -     
intermediate  XP_056028781.1  -         -         -         -         941680  942629  +     
intermediate  XP_056028782.1  -         -         -         -         942897  943473  +     
intermediate  XP_056028783.1  -         -         -         -         944504  945676  -     


Trichoderma reesei QM6a
=======================
NW_006711162.1
--------------
Cluster 23, score 21.09:
Query         Subject         Identity  Coverage  E-value   Bitscore  Start   End     Strand
EHK18438.1    XP_006967110.1  87.07     99.75     0         4333      571322  578930  -     
EHK18436.1    XP_006967017.1  94.48     84.02     2.3e-109  330       580525  582693  +     
EHK18437.1    XP_006967017.1  75.1      91.97     3.4e-125  372       580525  582693  +     
EHK18435.1    XP_006967111.1  81.51     98.95     2.2e-177  501       583197  584600  -     
EHK18434.1    XP_006967018.1  87.11     100       0         1013      585507  587482  +     
EHK18433.1    XP_006967112.1  84.7      99.56     0         791       587790  589642  -     
EHK18432.1    XP_006966938.1  78.83     94.49     0         516       591089  592127  +     
EHK18431.1    XP_006967113.1  75        96.8      8.5e-113  331       592294  593169  -     
EHK18430.1    XP_006967019.1  86.18     96.47     0         864       594204  595990  +     
EHK18429.1    XP_006966932.1  89.83     100       0         1170      596827  599043  +     
EHK18428.1    XP_006967114.1  82.29     100       1.1e-164  468       599324  600416  -     
EHK18427.1    XP_006967115.1  76.54     100       0         532       600967  602080  -     
intermediate  XP_006967020.1  -         -         -         -         603254  604961  +     
intermediate  XP_006967116.1  -         -         -         -         605770  606917  -     


Trichoderma reesei RUT C-30
===========================
KI911155.1
----------
Cluster 25, score 24.14:
Query         Subject     Identity  Coverage  E-value   Bitscore  Start   End     Strand
intermediate  ETR99687.1  -         -         -         -         228121  229431  +     
intermediate  ETR99688.1  -         -         -         -         230240  231947  -     
EHK18427.1    ETR99689.1  76.54     100       0         532       233121  234234  +     
EHK18428.1    ETR99690.1  82.29     100       1.1e-164  468       234785  235877  +     
EHK18429.1    ETR99691.1  89.83     100       0         1170      236158  238374  -     
EHK18430.1    ETR99692.1  86.18     96.47     0         864       239211  240997  -     
EHK18431.1    ETR99693.1  82.65     100       1.9e-138  397       242032  242928  +     
EHK18432.1    ETR99694.1  78.55     100       0         548       243053  244148  -     
EHK18433.1    ETR99695.1  84.7      99.56     0         791       245559  247411  +     
EHK18434.1    ETR99696.1  87.66     100       0         1024      247719  249694  -     
EHK18435.1    ETR99697.1  84.86     98.95     0         517       250601  252004  +     
EHK18436.1    ETR99698.1  94.24     98.45     8.5e-127  366       252513  253175  -     
EHK18437.1    ETR99699.1  76.47     99.6      2.7e-146  421       253645  254681  -     
EHK18438.1    ETR99700.1  87.07     99.75     0         4333      256276  263884  +     


Trichoderma citrinoviride TUCIM 6016
====================================
NW_020194722.1
--------------
Cluster 26, score 19.05:
Query         Subject         Identity  Coverage  E-value   Bitscore  Start   End     Strand
intermediate  XP_024746387.1  -         -         -         -         252152  253398  +     
intermediate  XP_024746388.1  -         -         -         -         254276  255988  -     
EHK18427.1    XP_024746389.1  76.83     100       0         520       257152  258260  +     
EHK18428.1    XP_024746390.1  82.66     100       8.1e-167  473       258776  259879  +     
EHK18429.1    XP_024746391.1  90        100       0         1169      260163  262361  -     
EHK18430.1    XP_024746392.1  82.05     99.41     0         862       263176  264964  -     
EHK18431.1    XP_024746393.1  84.47     100       2.8e-141  404       266014  266908  +     
EHK18432.1    XP_024746394.1  79.39     95.65     0         521       267034  268135  -     
EHK18433.1    XP_024746395.1  85.14     99.56     0         793       269488  271354  +     
EHK18434.1    XP_024746396.1  87.36     99.09     0         1013      271737  275514  -     
EHK18436.1    XP_024746397.1  93.25     84.02     1.3e-107  325       276386  278574  -     
EHK18437.1    XP_024746397.1  72.33     91.97     1.3e-111  338       276386  278574  -     
EHK18438.1    XP_024746398.1  87.7      99.75     0         4365      280191  287799  +     


Trichoderma semiorbis FJ059
===========================
CM034696.1
----------
Cluster 28, score 9.45:
Query       Subject       Identity  Coverage  E-value   Bitscore  Start    End      Strand
EHK18437.1  KAH0527231.1  82.42     100       6.3e-161  457       1248363  1249423  +     
EHK18436.1  KAH0527232.1  95.29     98.45     2.2e-133  382       1249883  1250550  +     
EHK18434.1  KAH0527233.1  90.12     91.83     0         957       1253645  1255503  +     
EHK18432.1  KAH0527234.1  82.32     100       0         568       1259010  1260101  +     
EHK18431.1  KAH0527235.1  89.95     100       1.6e-147  420       1260270  1261157  -     
EHK18429.1  KAH0527236.1  92.88     100       0         1213      1264121  1266248  -     
EHK18427.1  KAH0527237.1  87.04     88.27     0         514       1268729  1269635  -     


Trichoderma longibrachiatum ATCC 18648
======================================
KZ679134.1
----------
Cluster 30, score 21.09:
Query         Subject     Identity  Coverage  E-value   Bitscore  Start   End     Strand
EHK18438.1    PTB75157.1  86.99     99.75     0         4335      547943  555558  -     
EHK18436.1    PTB75158.1  92.64     84.02     1.9e-107  325       557194  559392  +     
EHK18437.1    PTB75158.1  74.7      91.97     5.1e-129  382       557194  559392  +     
EHK18435.1    PTB75159.1  83.96     98.95     0         518       559829  561214  -     
EHK18434.1    PTB75160.1  84.94     100       0         983       562125  564090  +     
EHK18433.1    PTB75161.1  84.92     99.56     0         790       564491  566339  -     
EHK18432.1    PTB75162.1  82.41     98.84     0         563       567672  568765  +     
EHK18431.1    PTB75163.1  71.69     100       1.5e-110  326       568889  569786  -     
EHK18430.1    PTB75164.1  84.96     96.47     0         853       570702  572651  +     
EHK18429.1    PTB75165.1  89.68     100       0         1172      573441  575641  +     
EHK18428.1    PTB75166.1  81.55     100       6e-161    458       575890  576981  -     
EHK18427.1    PTB75167.1  73.61     100       2.4e-172  493       577496  578594  -     
intermediate  PTB75168.1  -         -         -         -         579852  581600  +     
intermediate  PTB75169.1  -         -         -         -         581995  583594  -     


Trichoderma parareesei
======================
LFMI01000833.1
--------------
Cluster 31, score 18.03:
Query         Subject     Identity  Coverage  E-value   Bitscore  Start  End    Strand
EHK18438.1    OTA08257.1  86.48     99.75     0         4305      30405  38013  -     
EHK18436.1    OTA08258.1  94.48     84.02     3.8e-109  329       39610  41777  +     
EHK18437.1    OTA08258.1  75.1      91.97     3.6e-127  378       39610  41777  +     
EHK18435.1    OTA08259.1  81.16     98.95     1.1e-173  492       42307  43708  -     
EHK18434.1    OTA08260.1  77.67     91.83     0         806       44750  46590  +     
EHK18433.1    OTA08261.1  83.81     99.56     0         782       46901  48770  -     
EHK18432.1    OTA08262.1  80.29     100       0         557       50161  51256  +     
EHK18430.1    OTA08263.1  85.16     96.47     0         856       53316  55101  +     
EHK18429.1    OTA08264.1  89.98     100       0         1172      55942  58158  +     
EHK18428.1    OTA08265.1  81.92     100       1.1e-163  465       58431  59525  -     
EHK18427.1    OTA08266.1  77.41     88.27     2.7e-162  466       60262  61168  -     
intermediate  OTA08267.1  -         -         -         -         62074  64045  +     
intermediate  OTA08268.1  -         -         -         -         64852  66168  -     


Hypoxylon crocopeplum CBS 119004
================================
MU399564.1
----------
Cluster 32, score 20.76:
Query         Subject           Identity  Coverage  E-value   Bitscore  Start   End     Strand
intermediate  F4677DRAFT_45302  -         -         -         -         688113  688125  -     
intermediate  KAI1377695.1      -         -         -         -         688215  688952  +     
intermediate  KAI1377696.1      -         -         -         -         689720  690492  +     
intermediate  KAI1377697.1      -         -         -         -         690715  692789  +     
EHK18438.1    KAI1377698.1      65.56     99.71     0         3197      693113  701050  -     
EHK18437.1    KAI1377699.1      58.97     100       2.3e-104  314       702180  703189  +     
EHK18436.1    KAI1377700.1      86.47     87.11     6.8e-107  316       703927  704600  +     
EHK18435.1    KAI1377701.1      75.68     51.57     5e-78     244       706539  707188  -     
EHK18434.1    KAI1377702.1      69.46     97.46     0         811       708409  710490  +     
EHK18433.1    KAI1377703.1      54.42     99.56     1.1e-179  523       711006  712802  -     
EHK18432.1    KAI1377704.1      61.58     98.55     6.8e-141  414       713794  714894  +     
EHK18431.1    KAI1377705.1      68.09     95.43     2.2e-104  311       715185  716023  -     
EHK18430.1    KAI1377706.1      55.21     98.04     0         582       718081  719883  +     
EHK18428.1    KAI1377707.1      67.53     100       4.7e-137  398       720178  721212  -     
EHK18427.1    KAI1377708.1      65.49     99.41     8.6e-159  459       721833  722923  +     
intermediate  KAI1377709.1      -         -         -         -         723405  726396  +     
intermediate  KAI1377710.1      -         -         -         -         726643  727923  -     


Trichoderma sp. CBMAI-0711
==========================
JAJNCH010000010.1
-----------------
Cluster 33, score 14.99:
Query         Subject       Identity  Coverage  E-value   Bitscore  Start   End     Strand
intermediate  KAK1243326.1  -         -         -         -         939349  940663  +     
intermediate  KAK1243333.1  -         -         -         -         941469  943440  -     
EHK18427.1    KAK1243325.1  77.15     88.56     5.3e-158  466       944349  947083  +     
EHK18428.1    KAK1243325.1  77.86     100       1.4e-146  433       944349  947083  +     
EHK18429.1    KAK1243335.1  89.83     100       0         1170      947356  949569  -     
EHK18430.1    KAK1243337.1  85.56     93.73     0         837       950407  952347  -     
EHK18432.1    KAK1243334.1  79.42     100       0         551       954252  955347  -     
EHK18433.1    KAK1243327.1  84.7      99.56     0         791       956738  958589  +     
EHK18434.1    KAK1243332.1  77.45     99.82     0         877       958878  960853  -     
EHK18435.1    KAK1243329.1  84.56     93.03     8.7e-169  479       961760  963512  +     
EHK18436.1    KAK1243336.1  92.67     98.45     2.1e-122  364       963640  965810  -     
EHK18437.1    KAK1243336.1  74.7      89.96     2.7e-122  366       963640  965810  -     
EHK18438.1    KAK1243322.1  87.16     99.75     0         4339      967405  975013  +     


Trichoderma sp. CBMAI-0020
==========================
JAJNCI010000010.1
-----------------
Cluster 34, score 17.97:
Query         Subject       Identity  Coverage  E-value   Bitscore  Start   End     Strand
EHK18438.1    KAK1239999.1  83.97     99.75     0         4238      694603  702113  -     
EHK18437.1    KAK1239989.1  72.14     99.6      1.2e-140  406       703728  704714  +     
EHK18436.1    KAK1239987.1  87.29     93.3      1.5e-117  343       705231  705940  +     
EHK18435.1    KAK1240005.1  85.02     100       0         521       706565  708017  -     
EHK18434.1    KAK1239995.1  79.45     99.82     0         949       708995  714149  +     
EHK18431.1    KAK1240003.1  81.19     99.54     3.4e-132  381       716666  717528  -     
EHK18430.1    KAK1239988.1  76.38     99.61     0         763       718635  720421  +     
EHK18429.1    KAK1239991.1  90.75     100       0         1175      721016  723195  +     
EHK18433.1    KAK1240004.1  59.16     99.56     0         535       724340  726205  -     
intermediate  KAK1239990.1  -         -         -         -         727109  728408  +     
intermediate  KAK1239993.1  -         -         -         -         729438  730807  +     
EHK18432.1    KAK1239985.1  57.43     100       3e-135    399       732125  733243  +     
intermediate  KAK1240001.1  -         -         -         -         734102  735981  -     


Trichoderma arundinaceum IBT 40837
==================================
PXOA01000351.1
--------------
Cluster 35, score 21.06:
Query         Subject     Identity  Coverage  E-value   Bitscore  Start   End     Strand
EHK18438.1    RFU76449.1  87.93     99.79     0         4381      151337  158958  -     
EHK18437.1    RFU76450.1  77.57     99.6      1.2e-147  424       160645  161691  +     
EHK18436.1    RFU76451.1  94.76     98.45     5.3e-132  379       162172  162846  +     
EHK18435.1    RFU76452.1  80.17     84.32     1.1e-136  396       163589  164824  -     
EHK18434.1    RFU76453.1  83.96     91.65     0         881       165964  167829  +     
intermediate  RFU76454.1  -         -         -         -         168557  169404  -     
EHK18433.1    RFU76455.1  83.44     99.56     0         764       170754  172569  -     
EHK18432.1    RFU76456.1  79.07     99.42     0         545       173841  174936  +     
EHK18430.1    RFU76457.1  82.16     96.47     0         809       177053  178833  +     
EHK18429.1    RFU76458.1  90.56     100       0         1184      179771  181973  +     
EHK18428.1    RFU76459.1  74.91     100       1.9e-146  422       182402  183482  -     
EHK18427.1    RFU76460.1  78.41     88.27     2e-156    451       184249  185155  -     
intermediate  RFU76461.1  -         -         -         -         186062  188057  +     

PXOA01000209.1
--------------
Cluster 36, score 6.11:
Query       Subject     Identity  Coverage  E-value   Bitscore  Start   End     Strand
EHK18435.1  RFU78520.1  56.52     96.17     4.1e-110  331       208253  209562  +     
EHK18436.1  RFU78521.1  57.23     85.57     4.7e-61   199       211767  212477  +     
EHK18437.1  RFU78523.1  41.54     99.6      2.9e-69   225       221005  221958  -     
EHK18433.1  RFU78524.1  41.98     99.56     1.2e-124  382       223008  224672  -     


Talaromyces verruculosus TS63-9
===============================
LHCL01000030.1
--------------
Cluster 37, score 12.72:
Query         Subject     Identity  Coverage  E-value   Bitscore  Start   End     Strand
intermediate  KUL86364.1  -         -         -         -         227848  228238  -     
intermediate  KUL86339.1  -         -         -         -         229883  231768  -     
EHK18427.1    KUL86305.1  64.41     99.71     2.4e-156  452       232848  233939  +     
EHK18436.1    KUL86303.1  81.67     98.45     1.1e-115  338       235066  235747  +     
EHK18435.1    KUL86366.1  75.17     99.3      3.3e-161  460       236378  237804  -     
EHK18434.1    KUL86332.1  73.1      97.64     0         840       238368  240330  +     
EHK18438.1    KUL86372.1  74.66     99.66     0         3736      241456  249099  -     
EHK18437.1    KUL86301.1  67.28     99.6      1.2e-122  360       249983  251025  +     
EHK18432.1    KUL86371.1  64.03     98.84     6.2e-155  449       252952  254065  -     
EHK18433.1    KUL86302.1  61.15     99.56     0         575       254998  256900  +     
intermediate  KUL86328.1  -         -         -         -         257783  259153  -     


Monosporascus sp. CRB-8-3
=========================
QJNZ01001087.1
--------------
Cluster 38, score 10.26:
Query       Subject     Identity  Coverage  E-value   Bitscore  Start  End    Strand
EHK18433.1  RYP55560.1  53.2      99.78     2.9e-175  511       1998   3765   -     
EHK18432.1  RYP55561.1  65.2      98.55     4.7e-151  439       4962   6053   +     
EHK18431.1  RYP55562.1  54.29     95.43     1.4e-70   225       6661   7541   -     
EHK18430.1  RYP55563.1  56.61     98.24     0         608       11218  13032  +     
EHK18428.1  RYP55564.1  69.37     100       1e-138    402       14122  15153  -     
EHK18427.1  RYP55565.1  66.96     99.41     6.8e-155  449       15871  16957  +     


Monosporascus sp. 5C6A
======================
QJOB01000006.1
--------------
Cluster 39, score 14.68:
Query         Subject     Identity  Coverage  E-value   Bitscore  Start   End     Strand
intermediate  RYP78216.1  -         -         -         -         247802  248581  -     
intermediate  RYP78217.1  -         -         -         -         250524  251040  +     
intermediate  RYP78218.1  -         -         -         -         251577  251991  +     
EHK18438.1    RYP78219.1  69        99.71     0         3414      252489  260405  -     
EHK18436.1    RYP78220.1  85.48     95.36     2.1e-110  335       261010  263223  +     
EHK18437.1    RYP78220.1  56.91     89.16     1.4e-84   271       261010  263223  +     
EHK18435.1    RYP78221.1  64.6      95.47     3.3e-128  376       264185  265677  -     
intermediate  RYP78222.1  -         -         -         -         266511  268556  +     
EHK18433.1    RYP78223.1  53.86     99.78     8e-167    490       271268  273036  -     
EHK18432.1    RYP78224.1  64.52     98.55     8.8e-151  439       274229  275323  +     
EHK18431.1    RYP78225.1  61.43     95.43     2.5e-87   268       275932  276814  -     
EHK18430.1    RYP78226.1  57.32     94.71     0         596       280364  282177  +     
EHK18428.1    RYP78227.1  69.37     100       5.1e-142  410       283312  284344  -     
EHK18427.1    RYP78228.1  65.78     99.41     5.2e-154  446       285102  286188  +     
intermediate  RYP78229.1  -         -         -         -         287612  289762  +     


Monosporascus sp. GIB2
======================
QJNV01000226.1
--------------
Cluster 40, score 4.12:
Query       Subject     Identity  Coverage  E-value   Bitscore  Start  End    Strand
EHK18427.1  RYP12903.1  58.61     88.27     3.7e-108  328       49938  50844  -     
EHK18428.1  RYP12904.1  57.72     100       2.4e-108  325       52077  53076  +     
EHK18430.1  RYP12906.1  48.82     98.43     1.4e-168  497       68492  70283  +     


Talaromyces stipitatus ATCC 10500
=================================
NW_002990114.1
--------------
Cluster 41, score 14.73:
Query         Subject         Identity  Coverage  E-value   Bitscore  Start    End      Strand
intermediate  XP_002478223.1  -         -         -         -         1230076  1231002  -     
intermediate  XP_002478224.1  -         -         -         -         1232151  1234043  -     
EHK18427.1    XP_002478225.1  62.83     99.41     2.1e-153  445       1235076  1236167  +     
EHK18436.1    XP_002478226.1  83.78     95.36     7.1e-114  333       1237245  1237913  +     
EHK18435.1    XP_002478227.1  74.75     68.99     3.1e-105  317       1238964  1240065  -     
EHK18434.1    XP_002478228.1  71.85     97.64     0         833       1240648  1242583  +     
EHK18438.1    XP_002478229.1  74.32     99.79     0         3711      1243554  1251210  -     
EHK18437.1    XP_002478230.1  65.39     94.78     2.7e-118  350       1252111  1253128  +     
EHK18431.1    XP_002478231.1  76.85     92.69     9.2e-114  334       1253745  1254674  +     
EHK18432.1    XP_002478232.1  62.87     98.84     1.7e-144  423       1258064  1259175  -     
EHK18433.1    XP_002478233.1  58.94     99.56     0         577       1259944  1261796  +     
intermediate  XP_002478234.1  -         -         -         -         1262371  1266796  -     


Hypoxylon rubiginosum CBS 119005
================================
MU393428.1
----------
Cluster 43, score 4.14:
Query       Subject       Identity  Coverage  E-value   Bitscore  Start   End     Strand
EHK18433.1  KAI4869757.1  43.58     99.56     2e-133    404       305835  307578  -     
EHK18435.1  KAI4869758.1  52.37     97.56     2e-99     305       309864  311227  +     
EHK18430.1  KAI4869759.1  47.75     98.82     1.3e-149  449       311495  313417  -     
EHK18436.1  KAI4869762.1  67.67     86.08     1.6e-79   255       318718  320857  +     


Hypoxylon rubiginosum ER1909
============================
MU394316.1
----------
Cluster 44, score 13.66:
Query         Subject       Identity  Coverage  E-value   Bitscore  Start   End     Strand
intermediate  KAI6086390.1  -         -         -         -         280419  281893  -     
intermediate  KAI6086391.1  -         -         -         -         282179  282957  -     
intermediate  KAI6086392.1  -         -         -         -         283099  284926  -     
EHK18428.1    KAI6086393.1  61.91     100       2.9e-122  360       285419  286540  -     
intermediate  KAI6086394.1  -         -         -         -         287300  290056  +     
intermediate  KAI6086395.1  -         -         -         -         289842  291044  -     
EHK18436.1    KAI6086396.1  63.19     84.02     5.5e-72   227       292008  292755  +     
intermediate  KAI6086397.1  -         -         -         -         293500  296203  +     
EHK18430.1    KAI6086398.1  52.79     97.45     0         543       296879  298794  -     
EHK18434.1    KAI6086399.1  60.11     96.01     0         691       299321  301277  -     
intermediate  KAI6086400.1  -         -         -         -         301737  303769  +     
EHK18432.1    KAI6086401.1  49.12     98.55     6.2e-110  335       303856  304958  +     
EHK18431.1    KAI6086402.1  55.66     91.78     9e-79     246       305409  306217  +     
EHK18433.1    KAI6086403.1  53.32     99.56     1.2e-169  497       306850  308612  +     
EHK18427.1    KAI6086404.1  60.47     99.41     5.1e-139  409       309003  310094  +     
EHK18435.1    KAI6086405.1  70.78     98.61     3.2e-149  430       310958  312326  +     
EHK18437.1    KAI6086406.1  51.85     98.8      1e-92     285       312848  313901  -     
EHK18438.1    KAI6086407.1  54.7      99.54     0         2566      314795  322892  +     
intermediate  KAI6086408.1  -         -         -         -         323413  324404  +     
intermediate  KAI6086409.1  -         -         -         -         324336  326406  +     
intermediate  KAI6086410.1  -         -         -         -         327285  327892  +     


Trichoderma gracile HK011-1
===========================
JAINEY010000007.1
-----------------
Cluster 45, score 22.09:
Query         Subject       Identity  Coverage  E-value   Bitscore  Start   End     Strand
EHK18438.1    KAH0489947.1  86.69     99.75     0         4333      587760  595384  -     
EHK18437.1    KAH0489948.1  76.92     100       2.4e-146  421       597000  598035  +     
EHK18436.1    KAH0489949.1  92.67     98.45     5.2e-125  361       598509  599172  +     
EHK18435.1    KAH0489950.1  85.21     98.95     0         517       599611  601002  -     
EHK18434.1    KAH0489951.1  86.84     99.27     0         1006      601888  603884  +     
EHK18433.1    KAH0489953.1  84.92     99.56     0         789       604276  606145  -     
EHK18432.1    KAH0489954.1  81.16     100       0         561       607456  608550  +     
EHK18431.1    KAH0489955.1  83.94     99.54     3.3e-138  400       608675  609895  -     
EHK18430.1    KAH0489956.1  86.97     96.27     0         868       610597  612374  +     
EHK18429.1    KAH0489957.1  89.98     100       0         1174      613164  615370  +     
EHK18427.1    KAH0489958.1  75.42     88.27     7e-152    450       615646  618355  -     
EHK18428.1    KAH0489958.1  82.29     100       1.4e-160  469       615646  618355  -     
intermediate  KAH0489959.1  -         -         -         -         619256  621232  +     
intermediate  KAH0489960.1  -         -         -         -         622083  623355  -     


Ophiocordyceps camponoti-leonardi (nom. inval.) BCC 80369
=========================================================
PDHP01000174.1
--------------
Cluster 46, score 12.63:
Query         Subject     Identity  Coverage  E-value   Bitscore  Start  End    Strand
intermediate  RDA83517.1  -         -         -         -         45706  47011  +     
intermediate  RDA83518.1  -         -         -         -         49110  50004  -     
EHK18438.1    RDA83527.1  68.62     100       0         3383      50706  58829  -     
EHK18436.1    RDA83523.1  86.49     95.36     5.2e-117  342       60445  62092  +     
EHK18435.1    RDA83520.1  58.8      98.95     5.4e-115  341       62677  64027  -     
intermediate  RDA83525.1  -         -         -         -         64979  66950  +     
EHK18433.1    RDA83521.1  58.21     99.56     0         569       67318  69289  -     
EHK18432.1    RDA83526.1  62.28     98.84     1.5e-138  409       69664  70828  +     
EHK18431.1    RDA83524.1  61.78     86.3      3.3e-83   259       70959  72245  -     
EHK18430.1    RDA83522.1  60.78     98.82     0         645       72739  74576  +     
EHK18428.1    RDA83519.1  63.31     94.83     8.9e-127  372       75106  76064  -     


Lentithecium fluviatile CBS 122367
==================================
MU005579.1
----------
Cluster 47, score 13.72:
Query         Subject           Identity  Coverage  E-value   Bitscore  Start   End     Strand
intermediate  KAF2685177.1      -         -         -         -         413079  414490  +     
intermediate  KAF2685178.1      -         -         -         -         414870  415325  -     
intermediate  KAF2685179.1      -         -         -         -         415532  417478  -     
EHK18427.1    KAF2685180.1      64.79     99.12     6.6e-151  439       418079  419117  +     
intermediate  KAF2685181.1      -         -         -         -         419240  420397  -     
EHK18438.1    KAF2685182.1      68.56     99.79     0         3366      421089  428678  -     
EHK18436.1    KAF2685183.1      82.17     80.93     1.7e-93   290       429519  431680  +     
EHK18437.1    KAF2685183.1      59.84     92.37     3.1e-102  314       429519  431680  +     
EHK18435.1    KAF2685184.1      79.02     99.3      3.9e-168  478       432134  433489  -     
EHK18434.1    KAF2685185.1      72.29     98.91     0         845       434751  436697  +     
EHK18433.1    KAF2685186.1      51.33     99.33     1.8e-160  472       437342  439499  -     
EHK18431.1    KAF2685187.1      65.71     95.43     5.4e-104  310       440585  441487  +     
EHK18432.1    KAF2685188.1      61.56     99.42     1.7e-145  426       441575  442672  -     
EHK18430.1    KAF2685189.1      58.22     97.65     0         593       443903  445662  +     
intermediate  KAF2685190.1      -         -         -         -         445921  449839  -     
intermediate  KAF2685191.1      -         -         -         -         450091  450615  +     
intermediate  K458DRAFT_337168  -         -         -         -         450605  450662  -     


Massarina eburnea CBS 473.64
============================
MU006779.1
----------
Cluster 48, score 10.63:
Query       Subject       Identity  Coverage  E-value   Bitscore  Start    End      Strand
EHK18427.1  KAF2644240.1  64.2      99.12     1.8e-148  433       1623694  1624738  +     
EHK18438.1  KAF2644242.1  67.39     97.73     0         3264      1626882  1634252  -     
EHK18436.1  KAF2644243.1  79.88     84.54     2.7e-94   292       1635231  1637254  +     
EHK18437.1  KAF2644243.1  63.32     94.38     4.5e-112  340       1635231  1637254  +     
EHK18435.1  KAF2644244.1  75.17     99.3      2.4e-161  461       1637713  1639086  -     
EHK18433.1  KAF2644246.1  49.56     99.33     5.6e-157  465       1642492  1644425  -     
EHK18431.1  KAF2644247.1  63.81     95.43     5.2e-101  303       1645469  1646374  +     
EHK18432.1  KAF2644248.1  58.77     98.55     3.3e-138  407       1646464  1647564  -     
EHK18430.1  KAF2644249.1  57.86     99.61     0         601       1648604  1650458  +     


Daldinia childiae JS-1345
=========================
NW_022984654.1
--------------
Cluster 49, score 4.10:
Query       Subject         Identity  Coverage  E-value   Bitscore  Start   End     Strand
EHK18427.1  XP_033440587.1  61.95     99.41     4.3e-147  429       775301  776390  +     
EHK18428.1  XP_033440582.1  60.07     100       1.1e-120  357       790264  791336  -     
EHK18436.1  XP_033440580.1  60.84     85.57     2e-71     226       800038  800712  +     


Daldinia vernicosa CBS 139.73
=============================
NW_025954000.1
--------------
Cluster 51, score 3.11:
Query       Subject         Identity  Coverage  E-value   Bitscore  Start  End    Strand
EHK18428.1  XP_047860027.1  58.97     100       4.5e-115  342       24262  25340  +     
EHK18432.1  XP_047860029.1  51.03     98.26     6.6e-111  337       28435  29540  +     
EHK18427.1  XP_047860030.1  62.83     99.41     7.4e-147  428       31092  32184  +     

NW_025953934.1
--------------
Cluster 53, score 9.38:
Query       Subject         Identity  Coverage  E-value   Bitscore  Start   End     Strand
EHK18438.1  XP_047865650.1  51.19     99.62     0         2339      117477  125291  -     
EHK18435.1  XP_047865651.1  68.42     59.58     2.3e-77   243       126043  126766  +     
EHK18436.1  XP_047865652.1  68.61     88.14     3.6e-88   268       127654  128290  -     
EHK18437.1  XP_047865653.1  52.79     98.39     5.4e-88   273       128792  129864  -     
EHK18433.1  XP_047865655.1  46.29     99.33     6.7e-133  403       133170  134970  -     
EHK18432.1  XP_047865656.1  49.71     98.55     2.5e-100  311       135950  137121  +     


Xylaria sp. FL0064
==================
JAJKLE010000018.1
-----------------
Cluster 55, score 20.73:
Query         Subject       Identity  Coverage  E-value   Bitscore  Start   End     Strand
intermediate  KAI0808621.1  -         -         -         -         707518  708928  +     
intermediate  KAI0808622.1  -         -         -         -         708806  710949  -     
EHK18427.1    KAI0808623.1  63.05     99.71     9.7e-147  428       712007  713087  +     
EHK18428.1    KAI0808624.1  62.36     100       1.5e-122  361       713972  715046  +     
EHK18430.1    KAI0808625.1  57.28     99.61     0         569       715238  717070  -     
EHK18431.1    KAI0808626.1  65.35     91.78     9.1e-98   293       718582  719325  +     
EHK18432.1    KAI0808627.1  61.65     97.97     1.9e-137  405       719665  720758  -     
EHK18433.1    KAI0808628.1  57.17     99.56     0         544       721748  723713  +     
EHK18434.1    KAI0808629.1  73.61     94.92     0         835       725361  727426  -     
EHK18435.1    KAI0808630.1  78.6      99.3      2.5e-169  481       728504  729908  +     
EHK18436.1    KAI0808631.1  80.21     96.39     6.1e-114  333       730483  731162  -     
EHK18437.1    KAI0808632.1  64.83     100       1.1e-124  366       731578  732675  -     
EHK18438.1    KAI0808633.1  62.83     88.16     0         2732      735023  742017  +     
intermediate  KAI0808634.1  -         -         -         -         742840  744079  -     
intermediate  KAI0808635.1  -         -         -         -         745021  746005  -     

JAJKLE010000009.1
-----------------
Cluster 56, score 9.41:
Query       Subject       Identity  Coverage  E-value   Bitscore  Start    End      Strand
EHK18438.1  KAI0812186.1  51.31     99.54     0         2397      1006545  1014269  -     
EHK18437.1  KAI0812189.1  52.57     99.6      8.2e-96   293       1018283  1019401  +     
EHK18436.1  KAI0812190.1  69.77     88.66     4.7e-91   276       1019778  1020454  +     
EHK18432.1  KAI0812192.1  48.69     98.84     2.2e-103  318       1023418  1024546  -     
EHK18433.1  KAI0812193.1  44.4      99.56     1.8e-128  391       1025412  1028077  -     
EHK18430.1  KAI0812194.1  45.83     97.65     5.4e-132  404       1028229  1030019  +     


Xylaria sp. FL0043
==================
MU397241.1
----------
Cluster 57, score 17.70:
Query         Subject       Identity  Coverage  E-value   Bitscore  Start    End      Strand
intermediate  KAI1356615.1  -         -         -         -         1305034  1306374  +     
intermediate  KAI1356616.1  -         -         -         -         1306374  1308614  -     
EHK18427.1    KAI1356617.1  62.46     99.71     4e-146    427       1309448  1310528  +     
EHK18428.1    KAI1356618.1  63.84     100       1.2e-124  367       1311439  1312516  +     
EHK18430.1    KAI1356619.1  57.09     99.61     0         567       1312707  1314544  -     
EHK18431.1    KAI1356620.1  64.38     99.54     1e-105    314       1316066  1316893  +     
EHK18432.1    KAI1356621.1  61.95     97.97     2.8e-139  409       1317122  1318215  -     
EHK18433.1    KAI1356622.1  56.95     99.56     0         545       1319208  1321172  +     
EHK18434.1    KAI1356623.1  72.96     98        0         849       1322898  1324963  -     
EHK18435.1    KAI1356624.1  79.02     99.65     1.6e-170  484       1326063  1327464  +     
EHK18436.1    KAI1356625.1  81.77     87.63     3.7e-104  317       1328039  1330247  -     
EHK18437.1    KAI1356625.1  61.96     92.77     3.3e-103  317       1328039  1330247  -     
EHK18438.1    KAI1356626.1  62.64     88.16     0         2745      1332606  1339603  +     
intermediate  KAI1356627.1  -         -         -         -         1340441  1341365  -     
intermediate  KAI1356628.1  -         -         -         -         1342439  1343405  -     

MU397281.1
----------
Cluster 58, score 8.41:
Query       Subject       Identity  Coverage  E-value   Bitscore  Start   End     Strand
EHK18430.1  KAI1350304.1  45.7      99.02     5.8e-132  404       93738   95527   -     
EHK18433.1  KAI1350305.1  45.05     99.56     5.3e-131  399       96622   98384   +     
EHK18432.1  KAI1350306.1  48.4      98.84     7.1e-102  315       99267   100394  +     
EHK18435.1  KAI1350307.1  64.89     98.26     8.3e-135  393       101826  103173  +     
EHK18436.1  KAI1350308.1  70.37     83.51     2.6e-84   266       103364  105818  -     
EHK18437.1  KAI1350308.1  51.98     91.57     1.4e-82   265       103364  105818  -     
EHK18438.1  KAI1350311.1  51.4      99.54     0         2372      109895  117615  +     


Xylaria sp. FL0933
==================
MU389735.1
----------
Cluster 59, score 17.75:
Query         Subject       Identity  Coverage  E-value   Bitscore  Start   End     Strand
intermediate  KAI1278190.1  -         -         -         -         133260  134267  +     
intermediate  KAI1278191.1  -         -         -         -         135296  136220  +     
EHK18438.1    KAI1278192.1  65.02     99.71     0         3231      137056  145428  -     
EHK18436.1    KAI1278193.1  81.82     85.05     1.8e-100  308       146423  148635  +     
EHK18437.1    KAI1278193.1  62.95     91.16     8.4e-105  321       146423  148635  +     
EHK18435.1    KAI1278194.1  79.3      99.3      6.1e-170  483       149208  150614  -     
EHK18434.1    KAI1278195.1  73.15     98        0         850       151725  153790  +     
EHK18433.1    KAI1278196.1  57.17     99.56     0         547       155523  157488  -     
EHK18432.1    KAI1278197.1  61.36     97.97     1.4e-138  408       158477  159570  +     
EHK18431.1    KAI1278198.1  64.84     99.54     6.8e-106  315       159796  160651  -     
EHK18430.1    KAI1278199.1  57.67     99.61     0         572       162173  164011  +     
EHK18428.1    KAI1278200.1  62.73     100       1.5e-121  358       164202  165279  -     
EHK18427.1    KAI1278201.1  62.17     99.71     1.7e-144  422       166184  167264  -     
intermediate  KAI1278202.1  -         -         -         -         168090  170350  +     
intermediate  KAI1278203.1  -         -         -         -         170350  171721  -     

MU389767.1
----------
Cluster 60, score 8.42:
Query       Subject       Identity  Coverage  E-value   Bitscore  Start   End     Strand
EHK18438.1  KAI1274047.1  51.51     99.54     0         2386      269601  277323  -     
EHK18436.1  KAI1274050.1  71.05     78.35     8.5e-79   252       281420  283600  +     
EHK18437.1  KAI1274050.1  51.56     93.17     4.7e-84   268       281420  283600  +     
EHK18435.1  KAI1274051.1  68.66     98.95     8e-147    424       283781  285146  -     
EHK18432.1  KAI1274052.1  48.69     98.84     8.4e-103  317       286590  287717  -     
EHK18433.1  KAI1274053.1  44.84     99.56     2.3e-129  394       288594  290358  -     
EHK18430.1  KAI1274054.1  45.7      99.02     1.9e-132  405       306909  308695  +     


Xylaria sp. FL1042
==================
MU380184.1
----------
Cluster 61, score 17.75:
Query         Subject       Identity  Coverage  E-value   Bitscore  Start   End     Strand
intermediate  KAI0430775.1  -         -         -         -         141386  142986  +     
intermediate  KAI0430776.1  -         -         -         -         142874  145227  -     
EHK18427.1    KAI0430777.1  62.46     99.71     8.2e-144  421       146092  147175  +     
EHK18428.1    KAI0430778.1  61.99     100       2.3e-122  361       148101  149178  +     
EHK18430.1    KAI0430779.1  54.53     98.24     0         563       149370  151212  -     
EHK18431.1    KAI0430780.1  65.09     96.35     8.5e-103  307       152736  153609  +     
EHK18432.1    KAI0430781.1  60.77     97.97     2.1e-136  402       153833  154926  -     
EHK18433.1    KAI0430782.1  56.73     99.56     0         541       155912  157862  +     
EHK18434.1    KAI0430783.1  72.14     98.37     0         848       159376  161506  -     
EHK18435.1    KAI0430784.1  78.67     99.65     1e-169    482       162579  163980  +     
EHK18436.1    KAI0430785.1  81.82     85.05     3.4e-100  307       164527  166728  -     
EHK18437.1    KAI0430785.1  61.75     91.16     5.5e-101  311       164527  166728  -     
EHK18438.1    KAI0430786.1  65.06     99.71     0         3221      167709  176117  +     
intermediate  KAI0430787.1  -         -         -         -         176506  177526  -     
intermediate  KAI0430788.1  -         -         -         -         178603  179542  -     

MU380140.1
----------
Cluster 62, score 8.42:
Query       Subject       Identity  Coverage  E-value   Bitscore  Start   End     Strand
EHK18430.1  KAI0434392.1  46.88     99.02     5.9e-136  414       102199  103990  -     
EHK18433.1  KAI0434393.1  45.15     99.33     4.3e-124  381       105098  106861  +     
EHK18432.1  KAI0434394.1  48.98     98.84     4.5e-104  320       107872  108969  +     
EHK18435.1  KAI0434395.1  67.94     100       1.1e-146  424       110553  111908  +     
EHK18436.1  KAI0434396.1  71.05     78.35     2.6e-78   252       112075  114305  -     
EHK18437.1  KAI0434396.1  47.7      93.98     9.5e-83   266       112075  114305  -     
EHK18438.1  KAI0434399.1  51.36     99.54     0         2374      118548  126280  +     

MU380251.1
----------
Cluster 63, score 3.30:
Query       Subject       Identity  Coverage  E-value   Bitscore  Start  End    Strand
EHK18436.1  KAI0427504.1  64.74     80.41     4e-71     233       59568  62008  +     
EHK18437.1  KAI0427504.1  51.77     92.77     1.6e-81   261       59568  62008  +     
EHK18435.1  KAI0427505.1  64.77     97.21     1.5e-136  399       62216  63690  -     
EHK18438.1  KAI0427506.1  48.66     99.54     0         2295      66006  74188  +     


Xylaria sp. FL1777
==================
MU400531.1
----------
Cluster 64, score 9.48:
Query       Subject       Identity  Coverage  E-value   Bitscore  Start   End     Strand
EHK18438.1  KAI1426161.1  54.69     99.66     0         2558      99980   108307  -     
EHK18437.1  KAI1426162.1  51.3      98.39     7.1e-89   276       109827  111054  +     
EHK18435.1  KAI1426163.1  70.82     97.56     1.6e-144  418       111539  112860  -     
EHK18436.1  KAI1426165.1  63.85     85.57     3.2e-76   238       115528  116209  +     
EHK18431.1  KAI1426167.1  49.09     98.17     2e-69     223       120235  121117  -     
EHK18434.1  KAI1426170.1  57.93     92.74     0         647       126343  128330  +     
EHK18430.1  KAI1426171.1  46.42     99.61     6.6e-162  480       128963  130769  +     


Xylaria sp. CBS 124048
======================
MU279515.1
----------
Cluster 65, score 8.45:
Query       Subject       Identity  Coverage  E-value   Bitscore  Start  End    Strand
EHK18432.1  KAI1432411.1  50.73     97.97     8.3e-103  317       10952  12127  -     
EHK18430.1  KAI1432414.1  47.68     98.63     5.2e-165  488       19762  21642  -     
EHK18434.1  KAI1432418.1  56.08     94.37     0         624       33642  35620  -     
EHK18435.1  KAI1432419.1  67.37     98.95     2.4e-137  400       37128  38539  +     
EHK18436.1  KAI1432420.1  60        84.54     6.4e-66   212       39291  39980  -     
EHK18438.1  KAI1432421.1  52.79     99.66     0         2428      42251  50087  +     


Xylaria hypoxylon DSM 108379
============================
SKBN01000043.1
--------------
Cluster 66, score 5.39:
Query       Subject     Identity  Coverage  E-value   Bitscore  Start  End    Strand
EHK18433.1  TGJ85551.1  48.24     99.33     4.9e-137  412       32334  33979  +     
EHK18436.1  TGJ85568.1  61.18     87.11     1.8e-71   226       34740  35483  -     
EHK18427.1  TGJ85564.1  61.06     99.41     1.5e-146  427       45206  46288  +     
EHK18435.1  TGJ85563.1  72.88     61.67     7.6e-90   276       47272  48067  +     
EHK18438.1  TGJ85565.1  53.42     99.58     0         2538      50863  59339  +     

SKBN01000139.1
--------------
Cluster 67, score 20.76:
Query         Subject     Identity  Coverage  E-value   Bitscore  Start  End    Strand
intermediate  TGJ82153.1  -         -         -         -         36215  36828  +     
intermediate  TGJ82171.1  -         -         -         -         38852  39779  +     
EHK18438.1    TGJ82170.1  65.32     99.71     0         3200      41215  49635  -     
EHK18437.1    TGJ82152.1  61.91     100       4.2e-116  344       50617  51760  +     
EHK18436.1    TGJ82156.1  77.54     96.39     5.9e-108  318       52161  52827  +     
EHK18435.1    TGJ82157.1  73.03     100       6.6e-161  460       53391  54801  -     
EHK18434.1    TGJ82154.1  71.63     90.2      0         779       56047  57989  +     
EHK18433.1    TGJ82155.1  58.28     99.56     0         559       59746  61673  -     
EHK18432.1    TGJ82158.1  64.69     87.54     7.5e-129  382       62785  63703  +     
EHK18431.1    TGJ82159.1  67.76     83.56     1.5e-94   285       64119  65084  -     
EHK18430.1    TGJ82161.1  55.43     99.61     0         553       66380  68227  +     
EHK18428.1    TGJ82160.1  62.77     100       2.9e-125  368       68370  69432  -     
EHK18427.1    TGJ82166.1  62.79     88.27     1.1e-123  368       70453  71353  -     
intermediate  TGJ82165.1  -         -         -         -         72390  74284  +     
intermediate  TGJ82168.1  -         -         -         -         74762  75656  -     


Nemania abortiva FL1152
=======================
MU392631.1
----------
Cluster 68, score 17.75:
Query         Subject       Identity  Coverage  E-value   Bitscore  Start   End     Strand
intermediate  KAI1125550.1  -         -         -         -         64357   65087   +     
intermediate  KAI1125551.1  -         -         -         -         66057   68637   +     
EHK18438.1    KAI1125552.1  65.57     99.75     0         3222      69357   77460   -     
EHK18436.1    KAI1125553.1  85.23     90.72     2e-111    336       78688   80900   +     
EHK18437.1    KAI1125553.1  61.74     96.39     1.5e-105  324       78688   80900   +     
EHK18435.1    KAI1125554.1  73.87     100       2.8e-162  463       81374   82775   -     
EHK18434.1    KAI1125555.1  73.26     96.37     0         845       84012   86077   +     
EHK18433.1    KAI1125556.1  56.51     99.56     0         545       88165   90092   -     
EHK18432.1    KAI1125557.1  60.59     98.26     1.5e-137  405       90845   91940   +     
EHK18431.1    KAI1125558.1  64.86     100       2.1e-102  306       92453   93354   -     
EHK18430.1    KAI1125559.1  56.98     99.61     0         583       95281   97118   +     
EHK18428.1    KAI1125560.1  66.42     100       1.8e-130  381       97310   98379   -     
EHK18427.1    KAI1125561.1  62.54     99.12     3.2e-146  427       99630   100713  -     
intermediate  KAI1125562.1  -         -         -         -         101565  103707  +     
intermediate  KAI1125563.1  -         -         -         -         103707  104905  -     
intermediate  KAI1125564.1  -         -         -         -         105121  105713  -     

MU392635.1
----------
Cluster 70, score 4.33:
Query       Subject       Identity  Coverage  E-value   Bitscore  Start  End    Strand
EHK18435.1  KAI1125348.1  69.1      100       1.9e-147  426       36497  37823  +     
EHK18437.1  KAI1125349.1  49.63     99.6      1.7e-83   261       38226  39222  -     
EHK18438.1  KAI1125350.1  55.45     99.58     0         2635      40380  48767  +     

Cluster 69, score 4.13:
Query       Subject       Identity  Coverage  E-value   Bitscore  Start  End    Strand
EHK18431.1  KAI1125336.1  56.08     97.26     5.4e-82   254       3179   4064   +     
EHK18436.1  KAI1125337.1  59.04     96.39     3.5e-73   231       6140   6876   +     
EHK18432.1  KAI1125340.1  49.71     97.97     3.2e-101  312       12965  14076  +     
EHK18430.1  KAI1125341.1  47.72     97.06     5.5e-154  459       14472  16299  -     

MU392568.1
----------
Cluster 71, score 9.39:
Query       Subject       Identity  Coverage  E-value   Bitscore  Start  End    Strand
EHK18435.1  KAI1129656.1  53.65     94.77     8.5e-96   295       24241  25728  -     
EHK18436.1  KAI1129657.1  70        87.11     3.3e-85   261       26271  26946  -     
EHK18433.1  KAI1129659.1  45.56     99.11     1.5e-128  392       30608  32430  +     
EHK18432.1  KAI1129662.1  51.58     99.42     5.5e-117  353       38376  39479  +     
EHK18437.1  KAI1129663.1  47.21     98.39     1.2e-83   262       40188  41196  -     
EHK18438.1  KAI1129664.1  50.6      99.54     0         2295      41832  49914  +     

MU392847.1
----------
Cluster 72, score 7.36:
Query       Subject       Identity  Coverage  E-value   Bitscore  Start  End    Strand
EHK18436.1  KAI1120191.1  66.87     85.57     3.1e-81   259       3596   5605   +     
EHK18437.1  KAI1120191.1  50.59     92.77     6.2e-79   255       3596   5605   +     
EHK18435.1  KAI1120192.1  62.06     96.17     3.7e-122  362       5742   7088   -     
EHK18432.1  KAI1120193.1  46.09     98.84     4.6e-97   302       8885   9935   -     
EHK18433.1  KAI1120194.1  41.23     99.33     9.5e-110  344       10647  12381  -     
EHK18438.1  KAI1120200.1  50.52     99.54     0         2329      22378  30125  +     

MU392695.1
----------
Cluster 73, score 3.30:
Query       Subject       Identity  Coverage  E-value   Bitscore  Start  End    Strand
EHK18438.1  KAI1123016.1  49.69     99.54     0         2322      79175  87146  -     
EHK18436.1  KAI1123017.1  61.18     87.11     7.5e-76   237       87630  88294  -     
EHK18433.1  KAI1123020.1  45.68     99.33     3.2e-140  422       94857  96614  +     

MU392656.1
----------
Cluster 74, score 5.11:
Query       Subject       Identity  Coverage  E-value   Bitscore  Start  End    Strand
EHK18435.1  KAI1124389.1  54.55     91.99     2.9e-97   300       77448  79653  +     
EHK18437.1  KAI1124392.1  45.45     98.8      1.4e-69   226       87624  88633  -     
EHK18436.1  KAI1124394.1  54.97     88.14     2.7e-61   199       92728  93427  +     
EHK18433.1  KAI1124397.1  42.35     99.33     2.2e-129  394       98349  99992  -     


Daldinia bambusicola CBS 122872
===============================
MU284180.1
----------
Cluster 75, score 6.33:
Query       Subject       Identity  Coverage  E-value   Bitscore  Start  End    Strand
EHK18437.1  KAI1800126.1  53.28     100       9e-96     292       77139  78142  +     
EHK18436.1  KAI1800127.1  69.59     87.63     1.1e-86   265       78519  79187  +     
EHK18435.1  KAI1800128.1  67.18     90.24     6.1e-128  375       79286  80633  -     
EHK18438.1  KAI1800129.1  50.33     99.54     0         2375      81700  89684  +     


Ophiocordyceps unilateralis SC16a
=================================
LAZP02000035.1
--------------
Cluster 76, score 20.71:
Query         Subject     Identity  Coverage  E-value   Bitscore  Start  End    Strand
intermediate  PFH62255.1  -         -         -         -         26311  27493  +     
intermediate  PFH62256.1  -         -         -         -         27909  29988  -     
EHK18427.1    PFH62257.1  63.23     99.71     4.9e-145  424       31311  32441  +     
EHK18428.1    PFH62258.1  70.11     100       1.2e-142  412       33312  34327  +     
EHK18430.1    PFH62259.1  62.57     97.84     0         647       34873  36667  -     
EHK18431.1    PFH62260.1  64.49     93.61     1.9e-99   299       37516  38459  +     
EHK18432.1    PFH62261.1  62.57     98.84     6.4e-152  442       38701  39787  -     
intermediate  PFH62262.1  -         -         -         -         40250  40840  +     
EHK18433.1    PFH62263.1  52.49     66.08     1.5e-107  331       41149  42211  +     
EHK18434.1    PFH62264.1  75.05     97.46     0         875       42513  44481  -     
EHK18435.1    PFH62265.1  75.51     51.22     8.9e-78   244       45570  46198  +     
EHK18436.1    PFH62266.1  85.41     95.36     7.7e-117  341       47458  48124  -     
EHK18437.1    PFH62267.1  62.24     100       3.5e-116  345       48976  49994  -     
intermediate  PFH62268.1  -         -         -         -         50665  51840  +     
intermediate  PFH62269.1  -         -         -         -         51929  52319  -     
EHK18438.1    PFH62270.1  67.68     83.83     0         2763      52347  58559  +     
intermediate  PFH62271.1  -         -         -         -         58898  60209  +     
intermediate  PFH62272.1  -         -         -         -         60535  61309  -     
intermediate  PFH62273.1  -         -         -         -         62843  63559  -     


Daldinia sp. EC12
=================
KZ112975.1
----------
Cluster 77, score 9.32:
Query       Subject     Identity  Coverage  E-value   Bitscore  Start   End     Strand
EHK18436.1  OTB10562.1  62.42     85.05     5.5e-73   230       137842  138513  -     
EHK18428.1  OTB10565.1  59.34     100       6.7e-113  337       144781  145855  +     
EHK18430.1  OTB10566.1  47.44     97.65     7.1e-159  471       146568  148380  -     
EHK18434.1  OTB10567.1  60.04     95.83     0         674       149460  151586  -     
EHK18432.1  OTB10569.1  49.56     98.26     3.3e-108  330       154382  155501  +     
EHK18431.1  OTB10570.1  57.69     91.78     1.4e-80   250       156222  156971  +     
EHK18433.1  OTB10571.1  51.88     99.56     5.3e-162  477       157996  159763  +     
EHK18427.1  OTB10572.1  61.18     99.71     6.3e-145  424       161372  162462  +     

KZ112953.1
----------
Cluster 78, score 4.33:
Query       Subject     Identity  Coverage  E-value   Bitscore  Start   End     Strand
EHK18438.1  OTB12751.1  55.63     99.5      0         2638      452159  460264  -     
EHK18437.1  OTB12752.1  49.31     98.8      1.2e-84   265       460964  462213  +     
EHK18435.1  OTB12753.1  72.34     97.91     6.8e-150  432       463286  464677  -     


Daldinia sp. FL1419
===================
MU623347.1
----------
Cluster 79, score 5.14:
Query       Subject       Identity  Coverage  E-value   Bitscore  Start  End    Strand
EHK18431.1  KAI8965607.1  52.38     95.43     1.2e-75   238       20783  21662  -     
EHK18432.1  KAI8965608.1  49.27     98.26     2.1e-99   308       22430  23564  -     
EHK18430.1  KAI8965610.1  46.55     99.22     6.9e-160  474       27619  29426  +     
EHK18428.1  KAI8965611.1  57.14     100       7.2e-112  334       30586  31668  -     

MU623367.1
----------
Cluster 80, score 3.29:
Query       Subject       Identity  Coverage  E-value   Bitscore  Start   End     Strand
EHK18437.1  KAI8963502.1  46.62     97.19     8.3e-78   247       202669  203668  -     
EHK18435.1  KAI8963503.1  58.54     99.3      3.9e-104  316       204148  205509  -     
EHK18438.1  KAI8963504.1  51.22     99.62     0         2336      206207  214232  +     


Fusarium sp. DS 682
===================
JACYFE010005422.1
-----------------
Cluster 81, score 4.11:
Query       Subject       Identity  Coverage  E-value   Bitscore  Start  End    Strand
EHK18437.1  KAF9771639.1  49.26     98.8      2.9e-82   258       6892   7871   +     
EHK18427.1  KAF9771641.1  63.31     99.12     1e-144    423       10384  11459  -     
EHK18431.1  KAF9771642.1  48.25     51.6      3.2e-30   119       14482  14934  -     
EHK18428.1  KAF9771645.1  57.29     100       5.2e-116  345       22369  23404  -     


Fusarium sp. NRRL 25303
=======================
JAAOAY010000091.1
-----------------
Cluster 82, score 11.58:
Query       Subject       Identity  Coverage  E-value   Bitscore  Start   End     Strand
EHK18436.1  KAF5652123.1  59.14     94.85     3.4e-74   233       121754  122413  -     
EHK18428.1  KAF5652125.1  59.34     100       5.6e-119  352       124866  125898  +     
EHK18430.1  KAF5652126.1  48.68     99.41     8e-168    495       126072  127819  -     
EHK18434.1  KAF5652127.1  59.32     95.46     0         651       128356  130240  -     
EHK18431.1  KAF5652129.1  55.32     63.93     4.9e-45   159       132799  133588  +     
EHK18433.1  KAF5652130.1  46.8      99.56     8.5e-148  442       134253  136026  +     
EHK18427.1  KAF5652131.1  61        100       2.9e-132  392       136484  137581  +     
EHK18435.1  KAF5652132.1  63.95     89.55     1.8e-112  336       138144  139357  +     
EHK18437.1  KAF5652133.1  48.15     98.8      2.1e-80   253       140110  141098  -     
EHK18438.1  KAF5652134.1  52.28     99.58     0         2441      142055  149847  +     


Fusarium sp. NRRL 52700
=======================
JAAQRM010000447.1
-----------------
Cluster 83, score 9.51:
Query       Subject       Identity  Coverage  E-value   Bitscore  Start   End     Strand
EHK18436.1  KAF5620201.1  62.13     87.11     6.7e-74   233       653255  653944  -     
EHK18428.1  KAF5620202.1  59.54     95.94     6.9e-109  335       654674  657392  +     
EHK18430.1  KAF5620203.1  50.59     99.02     7.2e-176  515       657560  659314  -     
EHK18434.1  KAF5620204.1  60.73     94.74     0         674       659808  661698  -     
EHK18431.1  KAF5620205.1  51.19     94.06     2.3e-64   216       662586  665013  +     
EHK18427.1  KAF5620206.1  61.72     88.86     1.3e-105  346       665629  670823  +     
EHK18433.1  KAF5620206.1  49.78     99.56     4.4e-142  447       665629  670823  +     
EHK18435.1  KAF5620206.1  68.22     89.55     5.5e-112  360       665629  670823  +     
EHK18437.1  KAF5620207.1  48.52     98.8      5.8e-81   254       671515  672503  -     
EHK18438.1  KAF5620208.1  52.59     99.54     0         2454      673469  681184  +     


Daldinia eschscholtzii FL0578
=============================
MU375750.1
----------
Cluster 84, score 13.66:
Query         Subject       Identity  Coverage  E-value   Bitscore  Start  End    Strand
intermediate  KAI1474598.1  -         -         -         -         28211  30656  -     
intermediate  KAI1474599.1  -         -         -         -         31390  32728  -     
EHK18436.1    KAI1474600.1  62.42     85.05     5.5e-73   230       33076  33747  -     
intermediate  KAI1474601.1  -         -         -         -         35230  35960  +     
intermediate  KAI1474602.1  -         -         -         -         36363  38419  -     
EHK18428.1    KAI1474603.1  59.34     100       6.7e-113  337       40011  41090  +     
EHK18430.1    KAI1474604.1  47.24     97.65     6.9e-159  471       41806  43619  -     
EHK18434.1    KAI1474605.1  60.61     95.83     0         688       44698  46687  -     
intermediate  KAI1474606.1  -         -         -         -         47309  49395  +     
EHK18432.1    KAI1474607.1  49.56     98.26     5.2e-108  330       49602  50721  +     
EHK18431.1    KAI1474608.1  58.17     91.78     5e-82     254       51446  52195  +     
EHK18433.1    KAI1474609.1  52.1      99.56     1.3e-162  479       53181  54986  +     
EHK18427.1    KAI1474610.1  60.88     99.71     1.3e-144  422       56601  57691  +     
intermediate  KAI1474611.1  -         -         -         -         58003  59221  +     
intermediate  KAI1474612.1  -         -         -         -         59281  61538  -     
intermediate  KAI1474613.1  -         -         -         -         61897  63784  -     
intermediate  KAI1474614.1  -         -         -         -         65019  65934  -     
intermediate  KAI1474615.1  -         -         -         -         66750  68009  +     
intermediate  KAI1474616.1  -         -         -         -         68520  69883  +     
intermediate  KAI1474617.1  -         -         -         -         70456  72908  +     
intermediate  KAI1474618.1  -         -         -         -         73143  74569  -     
intermediate  KAI1474619.1  -         -         -         -         75660  76527  +     
EHK18435.1    KAI1474620.1  73.4      97.91     1e-153    441       77668  79055  +     
EHK18437.1    KAI1474621.1  49.31     98.8      1.2e-84   265       80128  81377  -     
EHK18438.1    KAI1474622.1  55.64     99.5      0         2648      82004  90163  +     
intermediate  KAI1474623.1  -         -         -         -         92855  95163  +     


Daldinia eschscholtzii
======================
JBANMG010000001.1
-----------------
Cluster 85, score 12.54:
Query         Subject       Identity  Coverage  E-value   Bitscore  Start   End     Strand
intermediate  KAK6957457.1  -         -         -         -         870957  873331  -     
intermediate  KAK6957458.1  -         -         -         -         874174  875378  -     
EHK18436.1    KAK6957459.1  63.64     85.05     1.1e-73   231       875782  876453  -     
intermediate  KAK6957460.1  -         -         -         -         877925  878655  +     
intermediate  KAK6957461.1  -         -         -         -         878982  881144  -     
EHK18428.1    KAK6957462.1  59.71     100       1.3e-113  338       882742  883819  +     
EHK18430.1    KAK6957463.1  50.39     97.65     7.6e-177  518       884537  886347  -     
intermediate  KAK6957464.1  -         -         -         -         887427  888336  -     
intermediate  KAK6957465.1  -         -         -         -         890208  891968  +     
EHK18432.1    KAK6957466.1  49.27     98.26     2.6e-108  331       892351  893470  +     
EHK18431.1    KAK6957467.1  46.3      91.78     2.6e-49   169       894177  894926  +     
EHK18433.1    KAK6957468.1  46.14     99.56     8.6e-135  407       895911  897719  +     
EHK18427.1    KAK6957469.1  56.58     95.89     2e-120    362       899373  900554  +     
intermediate  KAK6957470.1  -         -         -         -         900868  901890  +     
intermediate  KAK6957471.1  -         -         -         -         902660  904502  +     
intermediate  KAK6957472.1  -         -         -         -         905073  906623  -     
intermediate  KAK6957473.1  -         -         -         -         907699  908569  +     
EHK18435.1    KAK6957474.1  70.21     97.91     3.9e-142  412       909708  911094  +     
EHK18437.1    KAK6957475.1  49.31     98.8      1.5e-84   265       912314  913562  -     
intermediate  KAK6957476.1  -         -         -         -         914197  914927  +     
EHK18438.1    KAK6957477.1  54.17     91.85     0         2338      915097  922363  +     
intermediate  KAK6957478.1  -         -         -         -         925021  927363  +     


Paramyrothecium foliicola TJWQPF1
=================================
JALHAH010000005.1
-----------------
Cluster 86, score 14.68:
Query         Subject       Identity  Coverage  E-value   Bitscore  Start    End      Strand
intermediate  KAI9154967.1  -         -         -         -         1207895  1209354  +     
intermediate  KAI9154968.1  -         -         -         -         1209976  1211894  -     
EHK18427.1    KAI9154969.1  61.83     99.12     4.2e-144  421       1212448  1213545  -     
EHK18428.1    KAI9154970.1  64.58     100       9.6e-126  370       1214041  1215250  +     
EHK18430.1    KAI9154971.1  55.05     94.71     0         565       1215817  1217587  -     
EHK18431.1    KAI9154972.1  62.1      99.54     3e-94     285       1218757  1219612  +     
EHK18432.1    KAI9154973.1  59.82     98.55     9.8e-138  408       1219758  1221044  -     
EHK18433.1    KAI9154974.1  51.53     100       1.5e-168  494       1221688  1223465  +     
EHK18434.1    KAI9154975.1  63.1      98.19     0         776       1223878  1225851  -     
intermediate  KAI9154976.1  -         -         -         -         1226215  1226923  +     
EHK18436.1    KAI9154977.1  83.81     88.66     6.2e-104  316       1228672  1230809  -     
EHK18438.1    KAI9154978.1  65.47     99.54     0         3203      1231466  1239369  +     
intermediate  KAI9154979.1  -         -         -         -         1241051  1242147  -     
intermediate  KAI9154980.1  -         -         -         -         1243588  1244369  -     


Daldinia caldariorum CBS 122874
===============================
NW_025953039.1
--------------
Cluster 87, score 13.66:
Query         Subject         Identity  Coverage  E-value   Bitscore  Start   End     Strand
intermediate  XP_047792694.1  -         -         -         -         531726  535607  -     
EHK18438.1    XP_047792695.1  55.23     99.5      0         2624      536726  544789  -     
EHK18437.1    XP_047792696.1  51.35     94.38     1.4e-89   276       545613  546760  +     
EHK18435.1    XP_047792697.1  71.99     97.91     7.3e-151  434       547444  548848  -     
intermediate  XP_047792698.1  -         -         -         -         549607  551717  -     
intermediate  XP_047792699.1  -         -         -         -         552409  553758  +     
intermediate  XP_047792700.1  -         -         -         -         553999  555204  -     
EHK18427.1    XP_047792701.1  61.65     99.41     5.2e-144  421       555432  556554  -     
EHK18433.1    XP_047792702.1  51.88     99.56     1.5e-162  479       557911  559747  -     
EHK18431.1    XP_047792703.1  54.98     95.43     7.7e-82   254       560692  561609  -     
EHK18432.1    XP_047792704.1  49.71     98.26     8.9e-113  342       562271  563431  -     
intermediate  XP_047792705.1  -         -         -         -         564102  566220  -     
EHK18434.1    XP_047792706.1  59.77     96.55     0         682       566832  568873  +     
EHK18430.1    XP_047792707.1  50.89     97.45     1.3e-179  525       570124  571980  +     
EHK18428.1    XP_047792708.1  61.54     100       3.3e-118  350       573005  574110  -     
intermediate  XP_047792709.1  -         -         -         -         575852  577962  +     
intermediate  XP_047792710.1  -         -         -         -         578834  579568  -     
EHK18436.1    XP_047792711.1  60.61     85.05     2.1e-71   226       580746  581420  +     
intermediate  XP_047792712.1  -         -         -         -         581625  583216  +     
intermediate  XP_047792713.1  -         -         -         -         583753  586165  +     

NW_025953050.1
--------------
Cluster 89, score 4.32:
Query       Subject         Identity  Coverage  E-value   Bitscore  Start   End     Strand
EHK18432.1  XP_047787953.1  48.99     99.42     5.5e-95   297       262177  263288  -     
EHK18436.1  XP_047787954.1  62.12     95.36     6.4e-85   261       264790  265580  -     
EHK18438.1  XP_047787955.1  49.21     99.54     0         2268      266223  273904  +     
EHK18433.1  XP_047787956.1  39.63     94.24     1.5e-107  337       275225  277148  +     

NW_025953044.1
--------------
Cluster 91, score 4.29:
Query       Subject         Identity  Coverage  E-value  Bitscore  Start  End    Strand
EHK18438.1  XP_047790058.1  50.88     99.54     0        2396      5808   13791  -     
EHK18436.1  XP_047790061.1  67.78     92.27     2.7e-88  268       15793  16465  -     
EHK18437.1  XP_047790062.1  52.59     98.39     2.6e-93  286       16754  17750  -     


Xylaria digitata CBS 161.22
===========================
MU377114.1
----------
Cluster 93, score 17.74:
Query         Subject       Identity  Coverage  E-value   Bitscore  Start  End    Strand
intermediate  KAI0532990.1  -         -         -         -         50273  51486  +     
intermediate  KAI0532991.1  -         -         -         -         51508  53764  -     
EHK18427.1    KAI0532992.1  62.06     99.71     5.6e-144  421       54523  55589  +     
EHK18428.1    KAI0532993.1  64.21     100       3.5e-127  373       56360  57432  +     
EHK18430.1    KAI0532994.1  53.05     98.24     0         533       57580  59423  -     
EHK18431.1    KAI0532995.1  66.83     91.78     1.8e-99   298       60827  61602  +     
EHK18432.1    KAI0532996.1  61.58     98.55     8.3e-142  416       61925  63020  -     
EHK18433.1    KAI0532997.1  58.06     99.56     0         558       64072  66039  +     
EHK18434.1    KAI0532998.1  72.46     98.19     0         851       67434  69540  -     
EHK18435.1    KAI0532999.1  76.92     99.3      3.1e-164  468       70677  72102  +     
intermediate  KAI0533000.1  -         -         -         -         72646  74621  -     
EHK18436.1    KAI0533001.1  82.94     87.63     1.4e-103  316       75125  77329  -     
EHK18437.1    KAI0533001.1  60.39     92.77     1.1e-101  313       75125  77329  -     
EHK18438.1    KAI0533002.1  64.99     99.71     0         3184      78275  86624  +     
intermediate  KAI0533003.1  -         -         -         -         87750  89029  -     
intermediate  KAI0533004.1  -         -         -         -         90812  91624  -     


Ophiocordyceps polyrhachis-furcata BCC 54312
============================================
LKCN02000007.1
--------------
Cluster 94, score 17.76:
Query         Subject     Identity  Coverage  E-value   Bitscore  Start    End      Strand
intermediate  RCI12262.1  -         -         -         -         3431803  3433361  +     
intermediate  RCI12003.1  -         -         -         -         3433698  3435745  -     
EHK18427.1    RCI12733.1  60.29     99.71     4.8e-143  419       3436803  3437922  +     
EHK18428.1    RCI12732.1  64.21     100       3.2e-134  391       3438895  3439922  +     
EHK18430.1    RCI12002.1  60.23     99.61     0         641       3440406  3442232  -     
EHK18431.1    RCI12729.1  64.36     91.78     2.3e-99   298       3443115  3443863  +     
EHK18432.1    RCI12000.1  60.59     98.26     1.1e-137  405       3444115  3445194  -     
EHK18433.1    RCI12730.1  59.73     99.56     0         581       3445624  3447491  +     
EHK18434.1    RCI12012.1  73.98     97.64     0         858       3447806  3449759  -     
EHK18435.1    RCI12736.1  69.52     59.23     8.3e-86   266       3450739  3451501  +     
EHK18436.1    RCI12011.1  89.71     90.21     1.8e-115  348       3452664  3455067  -     
EHK18437.1    RCI12011.1  63.74     100       5.5e-113  344       3452664  3455067  -     
EHK18438.1    RCI12248.1  68.54     99.79     0         3406      3455679  3463508  +     
intermediate  RCI12044.1  -         -         -         -         3464212  3465103  +     


Cordyceps sp. RAO-2017 1346
===========================
NJEV01000168.1
--------------
Cluster 95, score 12.58:
Query         Subject     Identity  Coverage  E-value   Bitscore  Start  End    Strand
intermediate  PHH90745.1  -         -         -         -         65     737    +     
EHK18438.1    PHH90746.1  69.89     99.54     0         3405      1360   9401   -     
EHK18437.1    PHH90747.1  67.4      100       2.8e-120  355       10115  11229  +     
EHK18436.1    PHH90748.1  90.91     90.21     8.4e-118  343       12378  13061  +     
intermediate  PHH90749.1  -         -         -         -         14436  14816  -     
intermediate  PHH90750.1  -         -         -         -         16041  16845  +     
intermediate  PHH90751.1  -         -         -         -         17202  18069  +     
intermediate  PHH90752.1  -         -         -         -         18770  19112  -     
EHK18433.1    PHH90753.1  55.93     72.28     1.1e-116  356       20065  21379  -     
intermediate  PHH90754.1  -         -         -         -         21819  22155  -     
EHK18432.1    PHH90755.1  61.63     99.13     5.2e-145  424       22888  23991  +     
EHK18431.1    PHH90756.1  67.62     95.43     1.5e-101  304       24249  25252  -     
EHK18430.1    PHH90757.1  61.42     98.43     0         608       26319  28176  +     
intermediate  PHH90758.1  -         -         -         -         29565  30555  +     


Ophiocordyceps camponoti-saundersi (nom. inval.) BCC 79314
==========================================================
PDHQ01000029.1
--------------
Cluster 96, score 17.77:
Query         Subject     Identity  Coverage  E-value   Bitscore  Start   End     Strand
intermediate  RDA93317.1  -         -         -         -         209005  210468  +     
intermediate  RDA93310.1  -         -         -         -         210853  212897  -     
EHK18427.1    RDA93314.1  61.88     99.71     9.6e-143  419       214005  215144  +     
EHK18428.1    RDA93283.1  68.27     100       3.5e-140  406       216201  217231  +     
EHK18430.1    RDA93274.1  61.55     97.25     0         640       217784  219606  -     
EHK18431.1    RDA93289.1  64.85     91.78     5.2e-99   296       220508  221265  +     
EHK18432.1    RDA93280.1  61.45     95.94     2.4e-143  420       221478  222619  -     
EHK18433.1    RDA93286.1  59.73     99.56     0         582       223051  224977  +     
EHK18434.1    RDA93281.1  71.38     97.64     0         824       225199  227409  -     
EHK18435.1    RDA93282.1  52.85     99.3      4.8e-110  332       228416  229761  +     
EHK18436.1    RDA93279.1  86.49     95.36     7.1e-115  346       230317  232893  -     
EHK18437.1    RDA93279.1  64.81     98.8      2.9e-113  345       230317  232893  -     
EHK18438.1    RDA93312.1  68.7      99.79     0         3392      233504  241333  +     
intermediate  RDA93320.1  -         -         -         -         242366  243257  +     


Rosellinia necatrix W97
=======================
DF977474.1
----------
Cluster 97, score 17.67:
Query         Subject     Identity  Coverage  E-value   Bitscore  Start   End     Strand
intermediate  GAP88445.1  -         -         -         -         460613  461510  +     
intermediate  GAP88446.1  -         -         -         -         461806  463693  -     
EHK18427.1    GAP88447.1  61.11     100       1.1e-142  418       464668  465751  +     
EHK18428.1    GAP88448.1  66.79     100       2.9e-132  386       466538  467607  +     
EHK18430.1    GAP88449.1  56.89     99.61     0         579       467762  469579  -     
EHK18431.1    GAP88450.1  68.4      96.35     2.2e-105  313       471676  472569  +     
EHK18432.1    GAP88451.1  60.4      87.54     8.2e-119  356       472933  473851  -     
EHK18433.1    GAP88452.1  54.75     99.56     1.9e-180  525       474753  476701  +     
EHK18434.1    GAW26375.1  71.81     96.55     0         835       478105  480197  -     
intermediate  GAP88453.2  -         -         -         -         481447  481797  +     
EHK18436.1    GAP88454.1  81.28     96.39     4.5e-112  328       483417  484090  -     
EHK18437.1    GAP88455.1  64.1      100       3.1e-121  357       484489  485617  -     
EHK18438.1    GAW26376.1  64.05     82.15     0         2597      486885  493848  +     
intermediate  GAW26377.1  -         -         -         -         494006  495125  +     
intermediate  GAP88457.1  -         -         -         -         495748  496675  -     
intermediate  GAW26378.1  -         -         -         -         498279  498848  -     

DF977475.1
----------
Cluster 98, score 12.32:
Query         Subject     Identity  Coverage  E-value   Bitscore  Start  End    Strand
intermediate  GAW26380.1  -         -         -         -         44253  45071  +     
intermediate  GAW26381.1  -         -         -         -         45689  46250  +     
EHK18430.1    GAP88217.1  48.21     98.04     3.2e-164  486       47809  49604  -     
intermediate  GAW26382.1  -         -         -         -         51761  53192  +     
intermediate  GAW26383.1  -         -         -         -         53456  53707  +     
EHK18427.1    GAP88219.2  55.85     99.41     9e-127    377       54141  55257  -     
EHK18428.1    GAP88220.1  57.2      100       8.2e-112  334       57095  58108  +     
EHK18430.1    GAP88221.1  52.34     98.24     1.8e-174  512       59014  60947  -     
intermediate  GAP88222.2  -         -         -         -         62049  63691  +     
intermediate  GAP88223.2  -         -         -         -         64998  66480  +     
EHK18431.1    GAP88224.1  54.93     95.43     1.2e-76   241       68104  68960  +     
intermediate  GAW26384.1  -         -         -         -         69708  72500  -     
intermediate  GAW26385.1  -         -         -         -         72922  77545  -     
EHK18437.1    GAP88226.1  49.25     97.19     3.2e-83   260       78682  79754  +     
EHK18436.1    GAP88227.1  56.91     92.78     6.9e-68   217       80094  80773  +     
EHK18433.1    GAP88228.1  41.48     99.33     2e-116    361       81974  83501  +     
intermediate  GAP88229.1  -         -         -         -         84065  85029  -     
intermediate  GAP88230.2  -         -         -         -         86563  88056  -     
intermediate  GAP88231.1  -         -         -         -         89904  90621  +     
EHK18435.1    GAP88232.1  67.71     100       5.5e-145  419       91957  93292  -     
intermediate  GAP88233.2  -         -         -         -         94283  96201  +     
intermediate  GAP88234.1  -         -         -         -         96682  97741  -     


Xylaria bambusicola CBS 139988
==============================
NW_025953619.1
--------------
Cluster 99, score 17.67:
Query         Subject         Identity  Coverage  E-value   Bitscore  Start  End    Strand
intermediate  XP_047826095.1  -         -         -         -         50618  51986  +     
intermediate  XP_047826096.1  -         -         -         -         52034  54513  -     
EHK18427.1    XP_047826097.1  62.24     99.12     5e-142    416       55213  56395  +     
EHK18428.1    XP_047826098.1  63.47     100       2.9e-125  368       57255  58310  +     
EHK18430.1    XP_047826099.1  56.14     98.82     0         555       58488  60235  -     
EHK18431.1    XP_047826100.1  67.45     96.35     1.1e-106  317       61738  62612  +     
EHK18432.1    XP_047826101.1  59.76     97.68     1.9e-134  397       62947  64039  -     
EHK18433.1    XP_047826102.1  58.5      99.56     0         547       64963  66881  +     
EHK18434.1    XP_047826103.1  73.08     70.78     0         612       68449  69865  -     
EHK18435.1    XP_047826104.1  76.66     100       1e-165    472       71591  72990  +     
EHK18436.1    XP_047826105.1  81.18     87.63     2.3e-101  310       73517  75758  -     
EHK18437.1    XP_047826105.1  61.18     92.77     6.1e-103  317       73517  75758  -     
intermediate  XP_047826106.1  -         -         -         -         76670  77454  +     
EHK18438.1    XP_047826107.1  63        88.16     0         2726      78107  84960  +     
intermediate  XP_047826108.1  -         -         -         -         85732  87031  -     
intermediate  XP_047826109.1  -         -         -         -         88108  89465  -     


Annulohypoxylon maeteangense CBS 123835
=======================================
NW_025953281.1
--------------
Cluster 101, score 14.65:
Query         Subject         Identity  Coverage  E-value   Bitscore  Start  End    Strand
intermediate  XP_047813788.1  -         -         -         -         23897  24128  -     
intermediate  XP_047813789.1  -         -         -         -         24639  25951  +     
intermediate  XP_047813790.1  -         -         -         -         27095  28596  +     
EHK18438.1    XP_047813791.1  53.75     99.54     0         2528      28897  36904  -     
EHK18437.1    XP_047813792.1  50.9      98.8      8e-92     283       38025  39076  +     
EHK18435.1    XP_047813793.1  69.82     95.47     3.7e-139  404       39591  40957  -     
EHK18430.1    XP_047813794.1  51.28     97.84     0         535       42085  43863  -     
EHK18434.1    XP_047813795.1  62.52     96.37     0         721       44637  46707  -     
intermediate  XP_047813796.1  -         -         -         -         47244  49025  +     
EHK18432.1    XP_047813797.1  51.32     98.26     1.1e-103  319       49290  50389  +     
EHK18431.1    XP_047813798.1  55.45     95.43     2.2e-82   255       51040  51880  +     
EHK18433.1    XP_047813799.1  50.44     99.56     3.9e-153  455       52530  54291  +     
EHK18427.1    XP_047813800.1  63.13     99.41     1.9e-141  415       54934  56020  +     
EHK18428.1    XP_047813801.1  57.88     100       1.6e-114  341       56638  57742  -     
intermediate  XP_047813802.1  -         -         -         -         59092  61137  +     
intermediate  XP_047813803.1  -         -         -         -         61237  61977  -     
EHK18436.1    XP_047813804.1  63.85     85.57     2.2e-75   236       63140  63809  +     
intermediate  XP_047813805.1  -         -         -         -         65347  66666  -     
intermediate  XP_047813806.1  -         -         -         -         67484  68809  -     

NW_025953253.1
--------------
Cluster 103, score 3.11:
Query       Subject         Identity  Coverage  E-value   Bitscore  Start    End      Strand
EHK18433.1  XP_047820116.1  43.24     99.33     1.4e-128  392       1360771  1362507  -     
EHK18430.1  XP_047820117.1  46.59     98.82     2.1e-142  430       1367319  1369238  -     
EHK18436.1  XP_047820121.1  63.53     87.63     4.8e-77   240       1375080  1375724  +     


Xylaria arbuscula FL1030
========================
MU398494.1
----------
Cluster 105, score 6.16:
Query       Subject       Identity  Coverage  E-value   Bitscore  Start  End    Strand
EHK18431.1  KAI1357449.1  68.81     91.78     5.6e-102  304       9417   10166  -     
EHK18430.1  KAI1357450.1  55.99     98.24     0         536       11642  13490  +     
EHK18428.1  KAI1357451.1  61.26     100       1.4e-120  356       13676  14736  -     
EHK18427.1  KAI1357452.1  62.57     100       9.2e-141  413       15555  16635  -     

MU398411.1
----------
Cluster 106, score 10.57:
Query       Subject       Identity  Coverage  E-value   Bitscore  Start  End    Strand
EHK18438.1  KAI1358228.1  65.05     99.71     0         3202      29988  38281  -     
EHK18436.1  KAI1358229.1  80.59     87.63     5e-101    309       39279  41465  +     
EHK18437.1  KAI1358229.1  60.78     92.77     4.4e-101  311       39279  41465  +     
EHK18435.1  KAI1358230.1  76.76     98.95     1.3e-154  444       42274  43645  -     
EHK18434.1  KAI1358231.1  70.57     98.55     0         830       44765  46941  +     
EHK18433.1  KAI1358232.1  58.06     99.56     0         556       49132  51027  -     
EHK18432.1  KAI1358233.1  57.47     99.42     5.2e-130  386       51898  53178  +     

MU398248.1
----------
Cluster 107, score 5.35:
Query       Subject       Identity  Coverage  E-value   Bitscore  Start  End    Strand
EHK18436.1  KAI1362861.1  68.97     89.69     6.5e-90   273       3691   4467   +     
EHK18432.1  KAI1362862.1  49.71     98.84     2.6e-103  318       6030   7209   -     
EHK18437.1  KAI1362867.1  48.15     98.39     7.3e-79   249       18594  19612  +     
EHK18435.1  KAI1362868.1  68.48     96.17     2.7e-139  405       20864  22346  -     
EHK18438.1  KAI1362869.1  49.5      99.58     0         2286      23565  31463  +     

MU398458.1
----------
Cluster 108, score 4.09:
Query       Subject       Identity  Coverage  E-value   Bitscore  Start  End    Strand
EHK18435.1  KAI1357677.1  56.48     96.86     1.1e-112  337       12395  13867  +     
EHK18436.1  KAI1357679.1  56.05     80.93     1.7e-54   190       17359  20502  +     
EHK18433.1  KAI1357683.1  43.68     99.33     4.6e-120  370       26685  28510  +     


Xylaria arbuscula VT107
=======================
JANPWZ010000727.1
-----------------
Cluster 109, score 4.12:
Query       Subject       Identity  Coverage  E-value   Bitscore  Start  End   Strand
EHK18431.1  KAJ3572916.1  69.31     91.78     1.2e-102  306       284    1034  -     
EHK18430.1  KAJ3572917.1  56.19     98.24     0         541       2508   4356  +     
EHK18428.1  KAJ3572914.1  61.62     100       3.9e-117  359       4542   7501  -     

JANPWZ010000632.1
-----------------
Cluster 110, score 9.23:
Query       Subject       Identity  Coverage  E-value   Bitscore  Start  End    Strand
EHK18432.1  KAJ3574145.1  57.39     84.06     1.2e-110  335       1275   2279   -     
EHK18433.1  KAJ3574146.1  57.84     99.56     0         554       3125   5020   +     
EHK18434.1  KAJ3574149.1  72.14     80.76     0         705       7637   9467   -     
EHK18435.1  KAJ3574150.1  75.72     96.17     4.9e-147  425       9663   11918  +     
EHK18436.1  KAJ3574151.1  79.79     96.39     1.5e-110  325       12726  13388  -     

JANPWZ010000003.1
-----------------
Cluster 111, score 3.28:
Query       Subject       Identity  Coverage  E-value   Bitscore  Start  End    Strand
EHK18438.1  KAJ3580512.1  49.25     98.95     0         2246      44454  55204  -     
EHK18435.1  KAJ3580509.1  62.9      77.35     1.2e-105  323       55623  58258  +     
EHK18437.1  KAJ3580510.1  48.15     98.39     7.3e-79   249       58909  59928  -     


Pestalotiopsis sp. NC0098
=========================
JAJKLJ010000002.1
-----------------
Cluster 112, score 13.61:
Query         Subject       Identity  Coverage  E-value   Bitscore  Start    End      Strand
intermediate  KAI0174344.1  -         -         -         -         2011244  2014444  -     
intermediate  KAI0174345.1  -         -         -         -         2014832  2015731  +     
EHK18438.1    KAI0174346.1  54.63     99.54     0         2610      2015946  2023831  -     
EHK18437.1    KAI0174347.1  48.89     98.8      3.2e-85   266       2024966  2025970  +     
EHK18435.1    KAI0174348.1  68.18     99.3      3.3e-140  407       2026613  2027944  -     
intermediate  KAI0174349.1  -         -         -         -         2029468  2030167  -     
intermediate  KAI0174350.1  -         -         -         -         2031804  2034630  +     
intermediate  KAI0174351.1  -         -         -         -         2034726  2036452  -     
EHK18436.1    KAI0174352.1  61.08     85.57     1.5e-70   224       2037490  2038251  +     
EHK18433.1    KAI0174353.1  46.67     99.33     1.6e-150  448       2038849  2040623  -     
intermediate  KAI0174354.1  -         -         -         -         2043009  2045006  -     
EHK18434.1    KAI0174355.1  62.55     95.46     0         711       2045878  2047945  +     
EHK18430.1    KAI0174356.1  51.35     98.82     4e-160    476       2049063  2050866  +     
EHK18428.1    KAI0174357.1  59.56     100       9.1e-116  345       2051493  2052665  -     
intermediate  KAI0174358.1  -         -         -         -         2054151  2056804  +     
EHK18431.1    KAI0174359.1  56.08     97.26     1.3e-78   246       2057297  2058179  +     
EHK18427.1    KAI0174360.1  61.58     100       2.5e-140  412       2058974  2060051  +     
intermediate  KAI0174361.1  -         -         -         -         2060642  2062917  +     
intermediate  KAI0174362.1  -         -         -         -         2062924  2065024  -     


Pestalotiopsis sp. 9143b
========================
JAHZSN010000001.1
-----------------
Cluster 113, score 7.44:
Query       Subject       Identity  Coverage  E-value   Bitscore  Start   End     Strand
EHK18427.1  KAI4604115.1  61.58     100       1.1e-139  410       738121  739199  -     
EHK18428.1  KAI4604117.1  59.93     100       3.6e-116  345       745653  746716  +     
EHK18430.1  KAI4604118.1  53.59     91.37     4.7e-160  474       747328  748982  -     
EHK18433.1  KAI4604120.1  45.6      82.71     7.6e-122  371       758006  759347  +     
EHK18436.1  KAI4604121.1  61.08     85.57     1.8e-70   224       759942  760694  -     
EHK18438.1  KAI4604125.1  53.94     99.54     0         2581      774420  782324  +     


Pestalotiopsis sp. IQ-011
=========================
JAJOHL010000054.1
-----------------
Cluster 114, score 4.31:
Query       Subject       Identity  Coverage  E-value   Bitscore  Start   End     Strand
EHK18438.1  KAK6210523.1  54.17     99.66     0         2571      95519   103438  -     
EHK18435.1  KAK6210524.1  73.23     68.99     8.5e-105  314       106854  107761  -     
EHK18436.1  KAK6210527.1  59.44     92.27     7.5e-69   220       114411  115132  +     


Colletotrichum higginsianum IMI 349063
======================================
NC_030956.1
-----------
Cluster 115, score 10.52:
Query       Subject         Identity  Coverage  E-value   Bitscore  Start    End      Strand
EHK18433.1  XP_018160168.1  46.36     81.15     1.4e-115  356       1270167  1271623  -     
EHK18434.1  XP_018160169.1  62.69     95.83     0         718       1272720  1274743  +     
EHK18436.1  XP_018160170.1  60.47     88.14     3.2e-73   231       1275236  1276035  -     
EHK18431.1  XP_018160173.1  58.99     97.26     1.2e-84   261       1284108  1285217  +     
EHK18427.1  XP_018160175.1  60.3      97.36     2.7e-140  412       1289880  1290962  +     
EHK18435.1  XP_018160177.1  69.93     99.3      1.3e-148  429       1294845  1296134  +     
EHK18437.1  XP_018160178.1  47.28     85.54     3.2e-69   224       1296853  1297838  -     
EHK18438.1  XP_018160179.1  55.14     99.58     0         2571      1299822  1307854  +     


Colletotrichum higginsianum MAFF 245053
=======================================
BPPY01000002.1
--------------
Cluster 118, score 8.44:
Query       Subject     Identity  Coverage  E-value   Bitscore  Start    End      Strand
EHK18433.1  GJC93309.1  44.72     99.33     2.3e-141  426       1228380  1230249  -     
EHK18436.1  GJC93312.1  60.71     72.16     1.1e-61   201       1233874  1235064  -     
EHK18431.1  GJC93315.1  61.22     97.26     7.4e-89   271       1242785  1243894  +     
EHK18427.1  GJC93317.1  60.3      97.36     2.7e-140  412       1250404  1251486  +     
EHK18435.1  GJC93320.1  74.42     59.58     2.1e-91   279       1255819  1256529  +     
EHK18437.1  GJC93321.1  49.45     98.39     4.4e-84   263       1257376  1258584  -     
EHK18438.1  GJC93322.1  55.14     99.58     0         2572      1260342  1268367  +     


Colletotrichum higginsianum MAFF305635-RFP
==========================================
MWPZ01000004.1
--------------
Cluster 119, score 10.53:
Query       Subject     Identity  Coverage  E-value   Bitscore  Start    End      Strand
EHK18438.1  TIC98949.1  55.08     99.58     0         2568      4574191  4582216  -     
EHK18437.1  TIC98948.1  47.28     85.54     3.2e-69   224       4584200  4585184  +     
EHK18435.1  TIC98951.1  66.78     99.3      3e-139    405       4585903  4587191  -     
EHK18427.1  TIC98953.1  60.3      97.36     2.7e-140  412       4592962  4594044  -     
EHK18431.1  TIC98955.1  61.22     97.26     7.4e-89   271       4598707  4599816  -     
EHK18436.1  TIC99760.1  60.47     88.14     3.2e-73   231       4607871  4608668  +     
EHK18434.1  TIC99757.1  62.69     95.83     0         718       4609159  4611183  -     
EHK18433.1  TIC99758.1  48.34     99.33     1.5e-153  456       4612274  4614147  +     


Stachybotrys chartarum IBT 40288
================================
KL658003.1
----------
Cluster 120, score 13.55:
Query         Subject     Identity  Coverage  E-value   Bitscore  Start   End     Strand
intermediate  KFA71409.1  -         -         -         -         49124   50012   +     
intermediate  KFA71446.1  -         -         -         -         50338   51861   -     
EHK18438.1    KFA71438.1  54.38     99.62     0         2587      53719   61532   -     
EHK18437.1    KFA71420.1  47.98     98.8      3.9e-78   248       63203   64211   +     
EHK18436.1    KFA71424.1  67.2      95.36     3.6e-87   266       65445   66119   +     
EHK18435.1    KFA71449.1  67.5      97.21     5.9e-139  404       66740   68043   -     
EHK18436.1    KFA71423.1  49.21     85.57     2.5e-59   196       69370   70075   +     
EHK18434.1    KFA71443.1  57.23     93.28     0         635       70499   75237   -     
intermediate  KFA71428.1  -         -         -         -         75864   76719   +     
intermediate  KFA71434.1  -         -         -         -         77042   78397   -     
EHK18430.1    KFA71425.1  45.3      92.16     1.4e-130  400       80220   82079   +     
intermediate  KFA71427.1  -         -         -         -         83097   84277   +     
intermediate  KFA71445.1  -         -         -         -         84338   85928   -     
EHK18432.1    KFA71439.1  55.12     95.65     1.9e-112  341       86740   87842   -     
intermediate  KFA71435.1  -         -         -         -         88602   91247   -     
intermediate  KFA71414.1  -         -         -         -         92726   94898   +     
intermediate  KFA71421.1  -         -         -         -         95791   96856   +     
EHK18430.1    KFA71416.1  47.02     98.82     4.8e-150  450       97678   99484   +     
intermediate  KFA71432.1  -         -         -         -         99901   100789  -     
intermediate  KFA71455.1  -         -         -         -         101823  104484  -     

KL657364.1
----------
Cluster 121, score 5.32:
Query       Subject     Identity  Coverage  E-value   Bitscore  Start  End    Strand
EHK18437.1  KFA79684.1  47.81     100       2.9e-74   238       14313  15446  -     
EHK18436.1  KFA79680.1  66.86     88.14     1.2e-85   263       17665  18398  -     
EHK18433.1  KFA79676.1  42.35     99.33     6.1e-121  372       26140  27914  +     
EHK18438.1  KFA79673.1  51.13     99.66     0         2345      30233  38093  +     

KL657917.1
----------
Cluster 122, score 4.12:
Query       Subject     Identity  Coverage  E-value  Bitscore  Start  End    Strand
EHK18434.1  KFA72996.1  55.88     95.46     0        663       62510  64421  +     
EHK18435.1  KFA73004.1  54.18     95.82     5e-105   318       73534  74818  +     
EHK18437.1  KFA73012.1  40.4      99.2      2.2e-69  226       77755  78744  +     


Stachybotrys chartarum IBT 7711
===============================
KL648731.1
----------
Cluster 123, score 13.56:
Query         Subject     Identity  Coverage  E-value   Bitscore  Start   End     Strand
intermediate  KEY64665.1  -         -         -         -         166153  167041  +     
intermediate  KEY64666.1  -         -         -         -         167367  168891  -     
EHK18438.1    KEY64667.1  54.47     99.62     0         2589      170750  178563  -     
EHK18437.1    KEY64668.1  47.98     98.8      2.3e-78   248       180232  181240  +     
EHK18436.1    KEY64669.1  67.2      95.36     3.6e-87   266       182478  183152  +     
EHK18435.1    KEY64670.1  67.5      97.21     4.1e-138  402       183785  185076  -     
EHK18436.1    KEY64671.1  49.21     85.57     7.2e-59   195       186401  187106  +     
intermediate  KEY64672.1  -         -         -         -         187528  189190  -     
EHK18434.1    KEY64673.1  59.73     93.28     0         677       190294  192266  -     
intermediate  KEY64674.1  -         -         -         -         192894  193749  +     
intermediate  KEY64675.1  -         -         -         -         194072  195427  -     
EHK18430.1    KEY64676.1  45.51     92.16     4e-131    402       197252  199110  +     
intermediate  KEY64677.1  -         -         -         -         200129  201309  +     
intermediate  KEY64678.1  -         -         -         -         201370  202960  -     
EHK18432.1    KEY64679.1  55.12     95.65     3e-112    341       203771  204873  -     
intermediate  KEY64680.1  -         -         -         -         205633  208278  -     
intermediate  KEY64681.1  -         -         -         -         209752  211921  +     
intermediate  KEY64682.1  -         -         -         -         212812  213877  +     
EHK18430.1    KEY64683.1  47.12     98.63     1.6e-150  451       214701  216507  +     
intermediate  KEY64684.1  -         -         -         -         216919  217807  -     
intermediate  KEY64685.1  -         -         -         -         218841  221507  -     

KL648537.1
----------
Cluster 124, score 5.32:
Query       Subject     Identity  Coverage  E-value   Bitscore  Start  End    Strand
EHK18438.1  KEY69108.1  51.13     99.66     0         2343      709    8569   -     
EHK18433.1  KEY69109.1  42.35     99.33     5.4e-121  372       10935  12709  -     
EHK18436.1  KEY69113.1  66.86     88.14     1.2e-85   263       20454  21187  +     
EHK18437.1  KEY69115.1  44.59     100       2.1e-75   241       23401  24543  +     

KL648635.1
----------
Cluster 125, score 4.12:
Query       Subject     Identity  Coverage  E-value  Bitscore  Start  End    Strand
EHK18437.1  KEY67012.1  40.2      98.8      3.2e-68  224       9400   10388  -     
EHK18435.1  KEY67013.1  54.18     95.82     5e-105   318       13324  14608  -     
EHK18434.1  KEY67015.1  55.88     95.46     0        663       23723  25634  -     


Stachybotrys chartarum IBT 40293
================================
KL650235.1
----------
Cluster 126, score 13.55:
Query         Subject     Identity  Coverage  E-value   Bitscore  Start   End     Strand
intermediate  KFA56289.1  -         -         -         -         246597  249263  +     
intermediate  KFA56076.1  -         -         -         -         250297  251185  +     
EHK18430.1    KFA56205.1  47.31     98.63     1.2e-150  452       251597  253403  -     
intermediate  KFA56238.1  -         -         -         -         254227  255292  -     
intermediate  KFA56221.1  -         -         -         -         256183  258352  -     
intermediate  KFA56064.1  -         -         -         -         259827  262472  +     
EHK18432.1    KFA56091.1  55.12     95.65     3e-112    341       263232  264334  +     
intermediate  KFA56110.1  -         -         -         -         265141  266731  +     
intermediate  KFA56272.1  -         -         -         -         266792  267972  -     
EHK18430.1    KFA56258.1  45.51     92.16     4e-131    402       268992  270851  -     
intermediate  KFA56051.1  -         -         -         -         272676  274031  +     
intermediate  KFA56273.1  -         -         -         -         274354  275209  -     
EHK18434.1    KFA56144.1  57.23     93.28     0         635       275838  277810  +     
intermediate  KFA56143.1  -         -         -         -         278914  280576  +     
EHK18436.1    KFA56248.1  48.68     85.57     2.4e-58   194       281009  281714  -     
EHK18435.1    KFA56126.1  67.5      97.21     5.4e-138  402       283041  284344  +     
EHK18436.1    KFA56254.1  67.2      95.36     3.6e-87   266       284965  285639  -     
EHK18437.1    KFA56230.1  47.98     98.8      3.9e-78   248       286873  287881  -     
EHK18438.1    KFA56082.1  54.43     99.62     0         2588      289550  297363  +     
intermediate  KFA56112.1  -         -         -         -         299221  300745  +     
intermediate  KFA56204.1  -         -         -         -         301071  301959  -     

KL652492.1
----------
Cluster 127, score 5.12:
Query       Subject     Identity  Coverage  E-value   Bitscore  Start  End    Strand
EHK18437.1  KFA45401.1  44.59     100       1.8e-75   242       4526   5667   -     
EHK18435.1  KFA45397.1  50.68     97.21     8.3e-90   278       6384   7727   +     
EHK18436.1  KFA45399.1  66.28     88.14     9.7e-85   260       7881   8614   -     
EHK18433.1  KFA45396.1  42.13     99.33     2.4e-120  371       16357  18131  +     

KL650837.1
----------
Cluster 128, score 4.12:
Query       Subject     Identity  Coverage  E-value  Bitscore  Start  End    Strand
EHK18437.1  KFA53855.1  40.2      98.8      3.2e-68  224       35540  36528  -     
EHK18435.1  KFA53820.1  54.18     95.82     5e-105   318       39465  40749  -     
EHK18434.1  KFA53811.1  57.58     95.46     0        674       49864  51776  -     


Stachybotrys chlorohalonatus IBT 40285
======================================
KL660233.1
----------
Cluster 129, score 9.49:
Query       Subject     Identity  Coverage  E-value   Bitscore  Start  End    Strand
EHK18430.1  KFA67219.1  45.14     99.02     1.2e-145  440       2428   4235   -     
EHK18432.1  KFA67203.1  53.78     95.36     1.4e-107  329       14085  15185  +     
EHK18434.1  KFA67216.1  58.37     93.28     0         656       26888  28876  +     
EHK18436.1  KFA67227.1  56.02     85.57     6.7e-64   207       32153  32858  -     
EHK18435.1  KFA67210.1  67.86     97.21     8.9e-140  406       34178  35480  +     
EHK18436.1  KFA67228.1  67.2      95.36     3.9e-87   266       36101  36775  -     
EHK18438.1  KFA67206.1  54.51     99.62     0         2598      40722  48523  +     


Hypoxylon cercidicola CBS 119009
================================
MU399517.1
----------
Cluster 130, score 13.66:
Query         Subject       Identity  Coverage  E-value   Bitscore  Start   End     Strand
intermediate  KAI1771728.1  -         -         -         -         442352  444259  -     
intermediate  KAI1771729.1  -         -         -         -         444781  446041  +     
EHK18428.1    KAI1771730.1  54.02     100       1.6e-110  331       446266  447375  -     
intermediate  KAI1771731.1  -         -         -         -         448587  451089  +     
intermediate  KAI1771732.1  -         -         -         -         451914  453141  -     
EHK18436.1    KAI1771733.1  61.45     85.57     1.6e-73   231       453920  454580  +     
EHK18430.1    KAI1771734.1  49.8      97.45     2.8e-164  486       455060  456866  -     
EHK18434.1    KAI1771735.1  62.52     96.37     0         714       457381  459311  -     
intermediate  KAI1771736.1  -         -         -         -         460315  462253  +     
EHK18432.1    KAI1771737.1  48.68     98.26     4.9e-99   309       462418  463660  +     
EHK18431.1    KAI1771738.1  52.75     97.26     1.3e-72   231       464541  465419  +     
EHK18433.1    KAI1771739.1  49.12     99.56     5.1e-153  455       466167  467955  +     
EHK18427.1    KAI1771740.1  59.41     99.71     1.4e-138  407       468482  469563  +     
EHK18435.1    KAI1771741.1  70.92     97.91     7.7e-146  422       470851  472193  +     
EHK18437.1    KAI1771742.1  54.07     98.8      3.5e-98   298       472831  473867  -     
EHK18438.1    KAI1771743.1  56.03     99.66     0         2697      475112  483074  +     
intermediate  KAI1771744.1  -         -         -         -         484644  487265  +     
intermediate  KAI1771745.1  -         -         -         -         487266  488074  +     

MU399515.1
----------
Cluster 131, score 5.17:
Query       Subject       Identity  Coverage  E-value   Bitscore  Start   End     Strand
EHK18433.1  KAI1772052.1  44.91     99.56     1.9e-142  430       328210  330137  -     
EHK18432.1  KAI1772053.1  53.96     97.97     5.8e-108  330       330743  331841  +     
EHK18434.1  KAI1772057.1  59.18     96.91     0         693       338578  340635  -     
EHK18436.1  KAI1772058.1  56.8      86.6      3e-61     199       341269  341910  +     


Sodiomyces alkalinus F11
========================
NW_021167082.1
--------------
Cluster 132, score 12.62:
Query         Subject         Identity  Coverage  E-value   Bitscore  Start   End     Strand
intermediate  XP_028466707.1  -         -         -         -         123168  125975  -     
EHK18438.1    XP_028466708.1  55.24     99.58     0         2615      127498  135745  -     
EHK18437.1    XP_028466709.1  52.22     98.8      1.9e-91   281       136751  137987  +     
EHK18435.1    XP_028466710.1  71.99     97.91     1.1e-148  429       138450  139884  -     
EHK18427.1    XP_028466711.1  58.82     99.71     1.8e-138  407       141918  143012  -     
EHK18433.1    XP_028466712.1  51.11     99.56     5.8e-147  438       143681  145511  -     
intermediate  XP_028466713.1  -         -         -         -         146499  146983  -     
EHK18431.1    XP_028466714.1  52.22     91.78     1.1e-71   228       146901  147681  -     
EHK18432.1    XP_028466715.1  51.84     99.71     1.2e-113  344       148618  149753  -     
intermediate  XP_028466716.1  -         -         -         -         160927  162801  -     
EHK18434.1    XP_028466717.1  62.17     96.91     0         707       164504  166615  +     
EHK18436.1    XP_028466718.1  58.43     85.57     1.7e-69   221       167077  167762  -     
intermediate  XP_028466719.1  -         -         -         -         168815  169888  +     
intermediate  XP_028466720.1  -         -         -         -         170276  172911  -     
intermediate  XP_028466721.1  -         -         -         -         174005  175564  +     
EHK18430.1    XP_028466722.1  50.58     99.8      8.7e-173  508       176044  177915  -     
intermediate  XP_028466723.1  -         -         -         -         180304  181572  -     
intermediate  XP_028466724.1  -         -         -         -         181995  182660  -     


Colletotrichum tabaci YC1
=========================
JASAOK010000032.1
-----------------
Cluster 134, score 10.54:
Query       Subject       Identity  Coverage  E-value   Bitscore  Start   End     Strand
EHK18438.1  KAK6218918.1  55.24     99.58     0         2582      333362  341375  -     
EHK18437.1  KAK6218919.1  49.45     98.39     1.2e-84   264       343120  344340  +     
EHK18435.1  KAK6218920.1  69.93     99.3      1.3e-148  429       345059  346347  -     
EHK18427.1  KAK6218922.1  59.1      97.36     1.2e-137  405       350229  351311  -     
EHK18431.1  KAK6218924.1  61.22     97.26     7.4e-89   271       355911  357014  -     
EHK18436.1  KAK6218927.1  60.47     88.14     2.5e-73   232       365026  365822  +     
EHK18434.1  KAK6218928.1  63.62     95.28     0         724       366309  368332  -     
EHK18433.1  KAK6218929.1  48.56     99.33     1.3e-153  456       369411  371279  +     


Colletotrichum destructivum CBS 520.97
======================================
NC_085898.1
-----------
Cluster 135, score 10.53:
Query       Subject         Identity  Coverage  E-value   Bitscore  Start    End      Strand
EHK18433.1  XP_062776692.1  47.9      99.33     1.3e-152  453       1260371  1262239  -     
EHK18434.1  XP_062776693.1  63.43     95.28     0         722       1263314  1265329  +     
EHK18436.1  XP_062776694.1  52.94     90.72     2.4e-67   218       1265826  1266621  -     
EHK18431.1  XP_062776697.1  61.22     97.26     7.4e-89   271       1274734  1275842  +     
EHK18427.1  XP_062776699.1  58.68     97.36     2.4e-137  404       1280522  1281602  +     
EHK18435.1  XP_062776701.1  70.9      93.03     9.1e-142  411       1285505  1286720  +     
EHK18437.1  XP_062776702.1  49.45     98.39     3.7e-84   263       1287424  1288629  -     
EHK18438.1  XP_062776703.1  54.74     99.58     0         2558      1290389  1298418  +     


Fusarium mangiferae MRC7560
===========================
NW_024573927.1
--------------
Cluster 137, score 11.52:
Query       Subject         Identity  Coverage  E-value   Bitscore  Start    End      Strand
EHK18436.1  XP_041683794.1  61.49     89.69     1.6e-75   236       2119723  2120382  -     
EHK18428.1  XP_041683796.1  58.97     100       3.8e-117  347       2122837  2123870  +     
EHK18430.1  XP_041683797.1  50.79     98.24     2.2e-178  522       2124043  2125787  -     
EHK18431.1  XP_041683800.1  43.56     91.78     7.9e-46   160       2130772  2131488  +     
EHK18433.1  XP_041683801.1  49.23     99.78     8.3e-154  457       2132256  2133991  +     
EHK18427.1  XP_041683802.1  61        100       4e-137    405       2134447  2135589  +     
EHK18435.1  XP_041683803.1  72.09     89.55     2.6e-132  387       2136266  2137463  +     
EHK18437.1  XP_041683804.1  48.89     98.8      2e-81     256       2138163  2139151  -     
EHK18438.1  XP_041683805.1  52.59     99.54     0         2464      2140103  2147822  +     


Ophiocordyceps camponoti-rufipedis Map16
========================================
NJES01000013.1
--------------
Cluster 139, score 15.66:
Query         Subject     Identity  Coverage  E-value   Bitscore  Start  End    Strand
intermediate  PHH80577.1  -         -         -         -         16908  17498  -     
intermediate  PHH80578.1  -         -         -         -         19182  19944  +     
intermediate  PHH80579.1  -         -         -         -         20389  21280  -     
EHK18438.1    PHH80580.1  69.62     99.54     0         3391      21908  29728  -     
EHK18437.1    PHH80581.1  62.27     100       6.1e-118  348       30326  31356  +     
EHK18436.1    PHH80582.1  85.95     95.36     1.1e-117  343       32082  32749  +     
EHK18435.1    PHH80583.1  67.18     67.94     6e-88     270       33299  34154  -     
intermediate  PHH80584.1  -         -         -         -         34284  34694  -     
intermediate  PHH80585.1  -         -         -         -         35837  37635  +     
EHK18433.1    PHH80586.1  58.85     99.56     0         577       37982  39855  -     
EHK18432.1    PHH80587.1  63.04     87.54     2.9e-128  380       40300  41221  +     
EHK18431.1    PHH80588.1  66.34     91.78     3.1e-100  300       41685  42418  -     
EHK18430.1    PHH80589.1  61.81     94.71     0         605       43269  45062  +     
intermediate  PHH80590.1  -         -         -         -         46760  47285  +     
EHK18427.1    PHH80591.1  60.88     99.41     7.6e-137  403       47421  48503  -     
intermediate  PHH80592.1  -         -         -         -         49346  51366  +     
intermediate  PHH80593.1  -         -         -         -         51527  53503  -     


Fusarium pseudoanthophilum NRRL 25211
=====================================
JAAOAR010000307.1
-----------------
Cluster 140, score 10.54:
Query       Subject       Identity  Coverage  E-value   Bitscore  Start  End    Strand
EHK18438.1  KAF5589164.1  53.69     99.54     0         2519      7446   15167  -     
EHK18437.1  KAF5589165.1  48.52     98.8      2.3e-81   256       15741  17112  +     
EHK18435.1  KAF5589166.1  60.28     97.91     7.2e-117  347       17684  18977  -     
EHK18427.1  KAF5589167.1  60.47     99.41     3.4e-136  401       19622  20691  -     
EHK18433.1  KAF5589168.1  48.61     99.56     1.6e-152  454       21114  22889  -     
EHK18431.1  KAF5589169.1  46.33     79.45     1.2e-39   154       23502  25877  -     
EHK18430.1  KAF5589170.1  49.02     99.02     6.5e-162  497       26803  30999  +     
EHK18434.1  KAF5589170.1  61.54     94.37     0         672       26803  30999  +     
EHK18428.1  KAF5589171.1  60.69     95.94     4.7e-111  339       31161  33745  -     
EHK18436.1  KAF5589172.1  62.87     86.08     4.3e-69   235       34645  38165  +     


Bisporella sp. PMI_857
======================
JAJSPD010000187.1
-----------------
Cluster 141, score 6.18:
Query       Subject       Identity  Coverage  E-value   Bitscore  Start  End    Strand
EHK18430.1  KAH8585688.1  50.58     99.22     5.4e-172  506       12073  13918  +     
EHK18428.1  KAH8585689.1  57.2      100       1.5e-113  338       16659  17688  -     
EHK18427.1  KAH8585690.1  58.53     99.41     3.6e-136  401       18919  20044  +     
EHK18431.1  KAH8585691.1  52.83     94.98     7.3e-71   227       21331  22292  +     
EHK18433.1  KAH8585692.1  39.18     99.56     5.8e-109  342       23373  24903  +     

JAJSPD010000081.1
-----------------
Cluster 142, score 8.48:
Query       Subject       Identity  Coverage  E-value   Bitscore  Start   End     Strand
EHK18438.1  KAH8588207.1  55.5      99.58     0         2640      91634   99877   -     
EHK18435.1  KAH8588208.1  72.04     97.21     5e-154    442       100779  102159  +     
EHK18432.1  KAH8588212.1  51.15     100       1.3e-111  339       110728  111824  -     
EHK18437.1  KAH8588213.1  53.48     100       5.5e-97   295       112986  113976  +     
EHK18436.1  KAH8588214.1  66.48     93.81     1.8e-89   271       114387  115069  +     
EHK18430.1  KAH8588215.1  47.36     91.96     2.4e-135  412       115881  117646  -     
EHK18433.1  KAH8588216.1  45.73     98.89     1.7e-135  410       119450  121205  +     

JAJSPD010000211.1
-----------------
Cluster 143, score 4.25:
Query       Subject       Identity  Coverage  E-value   Bitscore  Start  End    Strand
EHK18435.1  KAH8585534.1  65.97     98.95     1.5e-138  404       3367   4880   +     
EHK18436.1  KAH8585535.1  49.74     86.6      4.8e-58   193       5395   6109   -     
EHK18438.1  KAH8585537.1  51.94     79.92     0         1907      10294  16339  +     


Conoideocrella luteorostrata ARSEF 14590
========================================
JASWJB010000060.1
-----------------
Cluster 144, score 12.72:
Query         Subject       Identity  Coverage  E-value   Bitscore  Start   End     Strand
intermediate  KAK2603624.1  -         -         -         -         104532  105783  +     
intermediate  KAK2603625.1  -         -         -         -         106480  108177  -     
EHK18427.1    KAK2603626.1  67.55     88.27     6.6e-135  397       109026  109950  +     
EHK18428.1    KAK2603627.1  70.48     100       2.9e-136  396       111066  112144  +     
EHK18430.1    KAK2603628.1  68.18     94.71     0         654       112739  114504  -     
intermediate  KAK2603629.1  -         -         -         -         115616  116461  +     
intermediate  KAK2603630.1  -         -         -         -         117618  118227  +     
EHK18433.1    KAK2603631.1  63.52     69.84     6.8e-146  430       118253  119473  +     
EHK18434.1    KAK2603632.1  76.75     98.37     0         902       120258  122226  -     
intermediate  KAK2603633.1  -         -         -         -         123259  124017  +     
EHK18436.1    KAK2603634.1  92.14     91.75     1.3e-121  353       124998  125710  -     
EHK18437.1    KAK2603635.1  67.73     100       4.8e-129  377       126161  127210  -     
EHK18438.1    KAK2603636.1  74.91     99.62     0         3708      128157  135810  +     
intermediate  KAK2603637.1  -         -         -         -         138050  138977  -     


Fusarium globosum NRRL 26131
============================
JAAQPF010000358.1
-----------------
Cluster 145, score 11.57:
Query       Subject       Identity  Coverage  E-value   Bitscore  Start   End     Strand
EHK18438.1  KAF5704884.1  52.59     99.54     0         2471      100355  108083  -     
EHK18437.1  KAF5704885.1  48.52     98.8      5.2e-81   255       109031  110017  +     
EHK18435.1  KAF5704886.1  74.55     57.49     3.3e-83   259       111020  111885  -     
EHK18427.1  KAF5704887.1  61.58     100       2.5e-134  397       112873  113970  -     
EHK18433.1  KAF5704888.1  49.01     99.78     5.1e-154  458       114389  116158  -     
EHK18431.1  KAF5704889.1  47.92     100       9.3e-66   225       116772  119174  -     
EHK18434.1  KAF5704890.1  59.12     95.46     0         673       120180  122058  +     
EHK18430.1  KAF5704891.1  47.28     82.55     2.7e-129  393       122598  123976  +     
EHK18428.1  KAF5704892.1  57.14     94.83     2.9e-103  319       124436  127005  -     
EHK18436.1  KAF5704893.1  61.77     87.63     1.2e-69   238       127931  131097  +     


Fusarium phyllophilum NRRL 13617
================================
JAAOAQ010000502.1
-----------------
Cluster 146, score 10.52:
Query       Subject       Identity  Coverage  E-value   Bitscore  Start  End    Strand
EHK18436.1  KAF5544150.1  63.64     85.05     1.5e-74   234       18655  19314  -     
EHK18428.1  KAF5544152.1  58.99     100       3.2e-117  348       21717  22748  +     
EHK18430.1  KAF5544153.1  47.61     97.84     4e-158    488       22919  27117  -     
EHK18434.1  KAF5544153.1  60.73     94.74     0         681       22919  27117  -     
EHK18433.1  KAF5544156.1  48.67     99.56     2e-148    443       31039  32812  +     
EHK18427.1  KAF5544157.1  59.24     100       1.3e-133  395       33262  34367  +     
EHK18435.1  KAF5544158.1  70.54     89.55     6.1e-131  383       35054  36228  +     
EHK18437.1  KAF5544159.1  48.89     98.8      6.9e-82   257       36917  37905  -     
EHK18438.1  KAF5544160.1  52.84     99.54     0         2491      38882  46611  +     


Hypoxylon sp. NC1633
====================
JAJLYQ010000020.1
-----------------
Cluster 147, score 17.64:
Query         Subject         Identity  Coverage  E-value   Bitscore  Start   End     Strand
intermediate  KAI2618196.1    -         -         -         -         398304  400669  +     
EHK18438.1    KAI2618197.1    56.93     99.54     0         2730      402069  409983  -     
EHK18436.1    KAI2618198.1    69.14     83.51     9.1e-78   249       410988  413348  +     
EHK18435.1    KAI2618199.1    74.56     99.65     1.6e-159  456       413986  415316  -     
EHK18434.1    KAI2618200.1    60.64     96.37     0         711       416430  418386  +     
EHK18433.1    KAI2618201.1    42.45     99.33     1.1e-124  383       418656  420418  -     
EHK18432.1    KAI2618202.1    53.22     98.26     8.3e-112  340       421985  423090  +     
EHK18431.1    KAI2618203.1    57.97     94.06     2.7e-88   270       423573  424319  -     
intermediate  KAI2618204.1    -         -         -         -         425978  428022  +     
intermediate  KAI2618205.1    -         -         -         -         428578  429090  +     
EHK18430.1    KAI2618206.1    54.37     97.45     0         550       429534  431346  +     
EHK18428.1    KAI2618207.1    61.99     100       5.5e-124  365       431924  432974  -     
intermediate  KAI2618208.1    -         -         -         -         435203  437810  +     
EHK18427.1    KAI2618209.1    59.71     99.71     1.8e-133  394       438331  439426  +     
intermediate  GGR54DRAFT_t51  -         -         -         -         439792  439886  -     
intermediate  KAI2618210.1    -         -         -         -         440631  442714  -     
intermediate  KAI2618211.1    -         -         -         -         443263  444426  +     

JAJLYQ010000079.1
-----------------
Cluster 148, score 4.08:
Query       Subject       Identity  Coverage  E-value   Bitscore  Start  End    Strand
EHK18435.1  KAI2602116.1  57.61     96.17     2.9e-110  331       30796  32120  +     
EHK18437.1  KAI2602117.1  47.25     100       6.6e-77   244       33023  34018  +     
EHK18436.1  KAI2602119.1  53.14     90.21     6.2e-60   197       37321  38022  -     


Hypoxylon sp. FL0890
====================
MU386546.1
----------
Cluster 149, score 5.09:
Query       Subject       Identity  Coverage  E-value   Bitscore  Start   End     Strand
EHK18437.1  KAI0839857.1  49.82     100       1.1e-85   267       791018  792040  +     
EHK18436.1  KAI0839858.1  72.94     87.11     6.9e-89   270       792683  793350  +     
EHK18435.1  KAI0839859.1  67.75     96.17     4.1e-142  412       793504  794966  -     


Hypoxylon sp. FL0543
====================
MU393990.1
----------
Cluster 150, score 6.33:
Query       Subject       Identity  Coverage  E-value   Bitscore  Start   End     Strand
EHK18438.1  KAI1142779.1  52.17     99.58     0         2444      578513  586622  -     
EHK18437.1  KAI1142780.1  49.44     98.39     1e-84     264       587961  588978  +     
EHK18436.1  KAI1142781.1  72.22     83.51     1.1e-83   256       589525  590180  +     
EHK18433.1  KAI1142783.1  41.15     98.89     1.9e-123  378       593574  595370  +     


Hypoxylon sp. FL1857
====================
MU400381.1
----------
Cluster 151, score 6.33:
Query       Subject       Identity  Coverage  E-value   Bitscore  Start   End     Strand
EHK18433.1  KAI1412626.1  41.96     98.89     1.8e-127  388       563522  565297  -     
EHK18436.1  KAI1412628.1  72.84     83.51     3.8e-84   258       568766  569420  -     
EHK18437.1  KAI1412629.1  48.7      98.39     1.2e-82   259       569980  570990  -     
EHK18438.1  KAI1412630.1  51.63     99.58     0         2434      572192  580582  +     


Hypoxylon sp. EC38
==================
KZ111260.1
----------
Cluster 152, score 6.39:
Query       Subject     Identity  Coverage  E-value   Bitscore  Start   End     Strand
EHK18438.1  OTA57978.1  53.74     99.54     0         2504      406651  414254  -     
EHK18435.1  OTA57979.1  66.31     97.21     2.2e-135  395       415481  416838  +     
EHK18436.1  OTA57980.1  70.19     82.99     2.2e-81   259       417431  419378  -     
EHK18437.1  OTA57980.1  54.94     91.97     2.4e-87   276       417431  419378  -     
EHK18432.1  OTA57983.1  48.83     98.55     1.2e-105  324       424373  425469  -     
EHK18433.1  OTA57984.1  44.71     99.33     1.2e-136  412       426108  427809  -     


Fusarium pseudocircinatum NRRL 36939
====================================
JAAOAS010000036.1
-----------------
Cluster 153, score 10.53:
Query       Subject       Identity  Coverage  E-value   Bitscore  Start   End     Strand
EHK18438.1  KAF5602543.1  52.94     99.54     0         2487      240810  248525  -     
EHK18437.1  KAF5602544.1  48.15     98.8      1e-80     254       249472  250458  +     
EHK18435.1  KAF5602545.1  63.57     89.55     1.3e-114  341       251094  252297  -     
EHK18427.1  KAF5602546.1  60.88     99.71     2.2e-133  394       252951  254019  -     
EHK18433.1  KAF5602547.1  50.87     88.25     8.8e-137  409       254466  255859  -     
EHK18434.1  KAF5602549.1  59.74     96.37     0         672       260169  262062  +     
EHK18430.1  KAF5602550.1  49.22     99.02     1.1e-170  502       262646  264404  +     
EHK18436.1  KAF5602552.1  62.42     85.05     1.4e-74   234       268061  268719  +     


Fusarium mundagurra NRRL 66235
==============================
JAAOAN010000190.1
-----------------
Cluster 154, score 11.55:
Query       Subject       Identity  Coverage  E-value   Bitscore  Start  End    Strand
EHK18438.1  KAF5717236.1  52.3      99.54     0         2432      16728  24457  -     
EHK18437.1  KAF5717237.1  47.04     98.8      1.2e-76   244       25429  26415  +     
EHK18435.1  KAF5717238.1  65.96     97.91     5.1e-136  397       27016  28313  -     
EHK18427.1  KAF5717239.1  60.12     100       2.5e-133  395       28995  30114  -     
EHK18431.1  KAF5717240.1  53.06     89.04     3.2e-61   218       30561  35293  -     
EHK18433.1  KAF5717240.1  45.19     82.26     1e-100    333       30561  35293  -     
EHK18434.1  KAF5717241.1  60.23     95.46     0         674       36187  38078  +     
EHK18430.1  KAF5717242.1  47.95     99.02     2.1e-154  460       38603  40356  +     
EHK18428.1  KAF5717243.1  59.55     95.94     5.5e-109  334       40528  43100  -     
EHK18436.1  KAF5717244.1  62.94     87.63     6.4e-70   238       44221  47735  +     


Fusarium xylarioides IMI 392277
===============================
JADFTU010000139.1
-----------------
Cluster 155, score 11.60:
Query         Subject       Identity  Coverage  E-value   Bitscore  Start  End    Strand
EHK18436.1    KAG5752165.1  63.64     85.05     3.9e-76   238       2698   3357   -     
intermediate  KAG5752164.1  -         -         -         -         4481   5184   +     
EHK18428.1    KAG5752163.1  60.44     100       4.8e-119  352       6016   7049   +     
EHK18430.1    KAG5752162.1  53.67     84.51     4.2e-162  478       7203   8736   -     
EHK18434.1    KAG5752161.1  60.65     95.46     0         688       9489   11383  -     
intermediate  KAG5752167.1  -         -         -         -         12262  13174  +     
EHK18431.1    KAG5752166.1  46.88     100       4.2e-63   206       13847  14690  +     
EHK18433.1    KAG5752144.1  49.23     99.78     9.6e-155  459       15306  17080  +     
EHK18427.1    KAG5752145.1  60.12     100       1.4e-132  392       17522  18627  +     
EHK18435.1    KAG5752142.1  70.93     89.55     2.2e-132  387       19322  20495  +     
EHK18437.1    KAG5752143.1  46.67     98.8      3.7e-78   248       21222  22210  -     
EHK18438.1    KAG5752140.1  52.84     99.54     0         2506      23189  30910  +     
intermediate  KAG5752141.1  -         -         -         -         31213  32612  -     
intermediate  KAG5752138.1  -         -         -         -         34237  35910  +     


Fusarium xylarioides IMI 392254
===============================
JADFTV010000135.1
-----------------
Cluster 156, score 11.57:
Query       Subject       Identity  Coverage  E-value   Bitscore  Start  End    Strand
EHK18436.1  KAG5781328.1  63.64     85.05     3.9e-76   238       3494   4153   -     
EHK18428.1  KAG5781331.1  60.44     100       4.8e-119  352       6812   7845   +     
EHK18430.1  KAG5781330.1  54.5      73.14     5.4e-137  411       7999   9303   -     
EHK18434.1  KAG5781329.1  60.65     95.46     0         688       10285  12179  -     
EHK18433.1  KAG5781326.1  49.23     99.78     9.6e-155  459       16102  17876  +     
EHK18427.1  KAG5781337.1  60.12     100       1.4e-132  392       18318  19423  +     
EHK18435.1  KAG5781338.1  70.93     89.55     2.2e-132  387       20118  21291  +     
EHK18437.1  KAG5781339.1  46.67     98.8      3.7e-78   248       22018  23006  -     
EHK18438.1  KAG5781340.1  52.84     99.54     0         2506      23985  31706  +     


Fusarium xylarioides IMI 389563
===============================
JADFTW010000225.1
-----------------
Cluster 157, score 11.59:
Query         Subject       Identity  Coverage  E-value   Bitscore  Start  End    Strand
intermediate  KAG5809631.1  -         -         -         -         24363  24425  +     
intermediate  KAG5809634.1  -         -         -         -         24612  25481  -     
intermediate  KAG5809633.1  -         -         -         -         27803  28938  +     
EHK18438.1    KAG5809628.1  52.84     99.54     0         2499      29363  37081  -     
EHK18437.1    KAG5809627.1  47.04     98.8      3.5e-79   250       38060  39048  +     
EHK18435.1    KAG5809630.1  70.93     89.55     2.2e-132  387       39526  40699  -     
EHK18427.1    KAG5809629.1  60.12     100       1.4e-132  392       41395  42500  -     
EHK18433.1    KAG5809636.1  49.23     99.78     9.6e-155  459       42942  44716  -     
EHK18431.1    KAG5809635.1  46.88     100       4.2e-63   206       45332  46175  -     
intermediate  KAG5809622.1  -         -         -         -         46848  47760  -     
EHK18434.1    KAG5809623.1  60.46     95.46     0         689       48658  50552  +     
EHK18430.1    KAG5809624.1  53.67     84.51     8.3e-162  477       51305  52838  +     
EHK18428.1    KAG5809625.1  60.44     100       7.9e-119  352       52992  54025  -     
intermediate  KAG5809626.1  -         -         -         -         54731  55434  -     
EHK18436.1    KAG5809620.1  63.64     85.05     3.9e-76   238       56558  57217  +     


Fusarium xylarioides IMI 375908i
================================
JADFTX010000202.1
-----------------
Cluster 158, score 11.60:
Query         Subject       Identity  Coverage  E-value   Bitscore  Start  End    Strand
intermediate  KAG5824372.1  -         -         -         -         2601   3736   +     
EHK18438.1    KAG5824371.1  52.84     99.54     0         2499      4161   11879  -     
EHK18437.1    KAG5824370.1  47.04     98.8      1.4e-79   251       12858  13846  +     
EHK18435.1    KAG5824353.1  70.93     89.55     2.2e-132  387       14324  15497  -     
EHK18427.1    KAG5824352.1  60.12     100       1.4e-132  392       16193  17298  -     
EHK18433.1    KAG5824365.1  49.23     99.78     9.6e-155  459       17740  19514  -     
EHK18431.1    KAG5824364.1  46.88     100       4.2e-63   206       20130  20973  -     
intermediate  KAG5824363.1  -         -         -         -         21646  22558  -     
EHK18434.1    KAG5824362.1  60.46     95.46     0         689       23456  25350  +     
EHK18430.1    KAG5824361.1  53.67     84.51     8.3e-162  477       26103  27636  +     
EHK18428.1    KAG5824360.1  60.44     100       7.9e-119  352       27790  28823  -     
intermediate  KAG5824367.1  -         -         -         -         29529  30232  -     
EHK18436.1    KAG5824366.1  63.64     85.05     3.9e-76   238       31356  32015  +     


Fusarium xylarioides IMI 392674
===============================
JADFTY010000365.1
-----------------
Cluster 159, score 11.59:
Query         Subject       Identity  Coverage  E-value   Bitscore  Start  End    Strand
EHK18436.1    KAG5791079.1  63.64     85.05     1.4e-76   239       2477   3136   -     
intermediate  KAG5791080.1  -         -         -         -         4260   4963   +     
EHK18428.1    KAG5791081.1  60.81     100       4.4e-119  352       5795   6828   +     
EHK18430.1    KAG5791060.1  54.5      73.14     5.4e-137  411       6982   8286   -     
EHK18434.1    KAG5791071.1  60.65     95.46     0         689       9268   11162  -     
intermediate  KAG5791072.1  -         -         -         -         12041  12953  +     
EHK18431.1    KAG5791065.1  46.88     100       4.2e-63   206       13626  14469  +     
EHK18433.1    KAG5791066.1  49.23     99.78     9.6e-155  459       15085  16859  +     
EHK18427.1    KAG5791063.1  60.12     100       1.7e-132  392       17301  18406  +     
EHK18435.1    KAG5791064.1  70.93     89.55     2.2e-132  387       19101  20274  +     
EHK18437.1    KAG5791069.1  47.04     98.8      3.5e-79   250       21001  21989  -     
EHK18438.1    KAG5791070.1  52.83     99.54     0         2504      22968  30689  +     
intermediate  KAG5791067.1  -         -         -         -         31114  32391  -     
intermediate  KAG5791068.1  -         -         -         -         34017  35689  +     


Fusarium xylarioides IMI 127659i
================================
JADFTT010000444.1
-----------------
Cluster 160, score 11.59:
Query         Subject       Identity  Coverage  E-value   Bitscore  Start  End    Strand
EHK18436.1    KAG5761527.1  63.64     85.05     3.9e-76   238       2647   3306   -     
intermediate  KAG5761526.1  -         -         -         -         4430   5133   +     
EHK18428.1    KAG5761531.1  60.81     100       4.4e-119  352       5965   6998   +     
EHK18430.1    KAG5761530.1  54.5      73.14     5.4e-137  411       7152   8456   -     
EHK18434.1    KAG5761529.1  60.65     95.46     0         688       9438   11332  -     
intermediate  KAG5761528.1  -         -         -         -         12211  13123  +     
EHK18431.1    KAG5761539.1  46.88     100       4.2e-63   206       13796  14639  +     
EHK18433.1    KAG5761532.1  49.23     99.78     9.5e-155  459       15255  17029  +     
EHK18427.1    KAG5761538.1  59.82     100       8.4e-132  390       17471  18576  +     
EHK18435.1    KAG5761537.1  70.93     89.55     2.2e-132  387       19271  20444  +     
EHK18437.1    KAG5761536.1  47.04     98.8      3.5e-79   250       21171  22159  -     
EHK18438.1    KAG5761535.1  52.92     99.54     0         2504      23138  30859  +     
intermediate  KAG5761533.1  -         -         -         -         31284  32563  -     
intermediate  KAG5761534.1  -         -         -         -         34188  35859  +     


Xylaria curta CBS 114988
========================
MU375940.1
----------
Cluster 161, score 13.49:
Query         Subject            Identity  Coverage  E-value   Bitscore  Start   End     Strand
intermediate  F4679DRAFT_339748  -         -         -         -         89114   89555   -     
EHK18433.1    KAI0547909.1       38.04     99.33     3.1e-102  324       94114   95542   -     
EHK18431.1    KAI0547910.1       55.71     95.43     4.3e-78   244       96829   97657   -     
intermediate  KAI0547911.1       -         -         -         -         99573   101878  +     
intermediate  KAI0547912.1       -         -         -         -         102382  104545  +     
intermediate  KAI0547913.1       -         -         -         -         105905  107820  -     
intermediate  KAI0547914.1       -         -         -         -         108152  109636  +     
EHK18430.1    KAI0547915.1       49.02     97.84     2.3e-163  484       110119  111836  -     
intermediate  KAI0547916.1       -         -         -         -         113883  115358  +     
intermediate  KAI0547917.1       -         -         -         -         116062  119124  +     
intermediate  KAI0547918.1       -         -         -         -         119352  120470  -     
intermediate  KAI0547919.1       -         -         -         -         120679  121559  +     
EHK18434.1    KAI0547920.1       55.24     94.19     0         626       121949  124192  -     
EHK18435.1    KAI0547921.1       66.2      98.95     7.9e-132  386       124466  125852  +     
EHK18436.1    KAI0547922.1       57.23     85.05     9.3e-63   204       126161  126891  -     
EHK18437.1    KAI0547923.1       45.9      97.19     2.1e-76   243       127249  128257  -     
EHK18438.1    KAI0547924.1       51.56     99.62     0         2401      128552  136753  +     
intermediate  KAI0547925.1       -         -         -         -         137763  139107  -     
intermediate  KAI0547926.1       -         -         -         -         139396  140316  +     
intermediate  KAI0547927.1       -         -         -         -         140316  141753  -     

MU375919.1
----------
Cluster 162, score 8.40:
Query       Subject       Identity  Coverage  E-value   Bitscore  Start   End     Strand
EHK18433.1  KAI0550085.1  43.46     99.33     4.1e-133  404       81799   83621   -     
EHK18438.1  KAI0550086.1  50.83     99.62     0         2353      84450   92490   -     
EHK18435.1  KAI0550087.1  65.23     97.21     2.8e-134  392       93248   94667   +     
EHK18436.1  KAI0550088.1  67.82     89.18     1e-85     263       95124   95879   -     
EHK18437.1  KAI0550089.1  49.63     99.6      7e-83     259       96445   97526   -     
EHK18432.1  KAI0550095.1  47.43     99.71     1e-95     299       108222  109355  -     


Xylaria curta Babe10
====================
JAPDGR010000002.1
-----------------
Cluster 163, score 9.46:
Query       Subject       Identity  Coverage  E-value   Bitscore  Start  End    Strand
EHK18433.1  KAJ2999367.1  45.63     99.56     5.2e-128  391       14697  16446  -     
EHK18430.1  KAJ2999372.1  42.58     99.22     1.9e-131  402       17824  19617  +     
EHK18432.1  KAJ2999381.1  48.41     100       3.3e-102  315       30118  31329  +     
EHK18437.1  KAJ2999380.1  51.84     99.6      1.9e-92   284       32342  33407  +     
EHK18436.1  KAJ2999379.1  67.4      92.78     1.7e-87   267       34097  34948  +     
EHK18435.1  KAJ2999378.1  70.61     97.21     9.4e-146  421       35498  36865  -     
EHK18438.1  KAJ2999377.1  52.61     99.5      0         2532      37960  46026  +     

JAPDGR010000561.1
-----------------
Cluster 164, score 4.27:
Query       Subject       Identity  Coverage  E-value   Bitscore  Start  End    Strand
EHK18438.1  KAJ2989155.1  49.53     96.09     0         2122      6001   13983  -     
EHK18435.1  KAJ2989152.1  55.52     99.3      1.5e-112  337       14762  16177  +     
EHK18436.1  KAJ2989153.1  64.74     88.14     1.2e-86   265       16703  17402  -     

JAPDGR010000152.1
-----------------
Cluster 165, score 4.29:
Query       Subject       Identity  Coverage  E-value  Bitscore  Start  End    Strand
EHK18436.1  KAJ2994927.1  68.23     87.11     7.1e-82  261       10461  12546  +     
EHK18437.1  KAJ2994927.1  49.26     98.39     3.4e-80  259       10461  12546  +     
EHK18435.1  KAJ2994928.1  68.82     59.23     1.8e-78  246       13620  14377  -     
EHK18438.1  KAJ2994925.1  50.33     99.66     0        2404      15137  23173  +     


Stachybotrys elegans MPI-CAGE-CH-0235
=====================================
JAGPNK010000004.1
-----------------
Cluster 166, score 9.47:
Query       Subject       Identity  Coverage  E-value   Bitscore  Start    End      Strand
EHK18430.1  KAH7323177.1  45.4      96.08     3.3e-149  447       2447942  2449725  +     
EHK18427.1  KAH7323178.1  50.3      97.95     7.5e-102  314       2452029  2453101  +     
EHK18431.1  KAH7323180.1  46.79     97.72     4.9e-61   201       2457820  2458810  +     
EHK18434.1  KAH7323181.1  57.04     96.37     0         656       2459876  2461797  -     
EHK18435.1  KAH7323182.1  65.5      99.65     1.1e-135  396       2462560  2463833  +     
EHK18436.1  KAH7323186.1  56.88     82.47     4.6e-60   204       2476608  2478583  -     
EHK18438.1  KAH7323187.1  53.11     99.54     0         2475      2479498  2487103  +     


Fusarium proliferatum FFSC RH7
==============================
JAJALB010000640.1
-----------------
Cluster 167, score 3.13:
Query       Subject       Identity  Coverage  E-value   Bitscore  Start   End     Strand
EHK18427.1  KAI1024122.1  60.12     100       2.7e-132  392       419236  420378  -     
EHK18434.1  KAI1024123.1  58.55     95.46     0         655       426532  428413  +     
EHK18436.1  KAI1024119.1  59.14     94.85     1.1e-73   231       434367  435026  +     


Fusarium proliferatum NRRL62905
===============================
FCQG01000039.1
--------------
Cluster 168, score 11.59:
Query         Subject     Identity  Coverage  E-value   Bitscore  Start   End     Strand
intermediate  CVL11630.1  -         -         -         -         381848  383667  -     
intermediate  CVL11631.1  -         -         -         -         385132  386546  +     
EHK18438.1    CVL11632.1  52.92     99.54     0         2476      386848  394576  -     
EHK18437.1    CVL11633.1  48.15     98.8      7.4e-80   252       395523  396509  +     
EHK18435.1    CVL11634.1  70.54     89.55     3.4e-130  381       397208  398382  -     
EHK18427.1    CVL11635.1  61        100       1.4e-131  390       399064  400206  -     
EHK18433.1    CVL11636.1  49.01     99.78     2.3e-152  454       400664  402438  -     
EHK18431.1    CVL11637.1  47.96     91.78     3.6e-64   209       403174  403895  -     
intermediate  CVL11638.1  -         -         -         -         404392  405454  -     
EHK18434.1    CVL11639.1  58.94     95.46     0         673       406461  408339  +     
EHK18430.1    CVL11640.1  49.24     99.02     7.4e-174  511       408879  410624  +     
EHK18428.1    CVL11641.1  60.44     100       2.4e-119  353       410788  411821  -     
intermediate  CVL11642.1  -         -         -         -         412658  413360  -     
EHK18436.1    CVL11643.1  58.29     95.36     9.4e-76   237       414284  414941  +     
intermediate  CVL11644.1  -         -         -         -         415541  417437  +     
intermediate  CVL11645.1  -         -         -         -         418297  419941  +     


Fusarium proliferatum ITEM 2341
===============================
PKMI01000001.1
--------------
Cluster 169, score 11.57:
Query       Subject     Identity  Coverage  E-value   Bitscore  Start   End     Strand
EHK18438.1  RBA21812.1  52.96     99.08     0         2472      401377  409147  -     
EHK18437.1  RBA21813.1  47.41     98.8      1.2e-78   249       410096  411082  +     
EHK18435.1  RBA21814.1  67.73     97.91     4.5e-138  402       411660  412960  -     
EHK18427.1  RBA21815.1  60.7      100       4.2e-130  387       413668  414783  -     
EHK18431.1  RBA21816.1  48.72     79.91     4.4e-51   187       415240  418789  -     
EHK18433.1  RBA21816.1  49.01     99.78     7.8e-150  453       415240  418789  -     
EHK18434.1  RBA21818.1  57.2      95.46     0         663       421355  423232  +     
EHK18430.1  RBA21819.1  49.61     98.24     1.3e-168  496       423775  425517  +     
EHK18428.1  RBA21820.1  60.44     100       1.1e-119  354       425681  426714  -     
EHK18436.1  RBA21822.1  59.68     94.85     4.3e-76   238       429107  429766  +     


Fusarium proliferatum ET1
=========================
NW_022194797.1
--------------
Cluster 170, score 11.58:
Query         Subject         Identity  Coverage  E-value   Bitscore  Start    End      Strand
intermediate  XP_031085335.1  -         -         -         -         2172501  2173004  +     
intermediate  XP_031085336.1  -         -         -         -         2174514  2176260  -     
EHK18436.1    XP_031085337.1  59.68     94.85     4.3e-76   238       2177501  2178160  -     
intermediate  XP_031085338.1  -         -         -         -         2179039  2179741  +     
EHK18428.1    XP_031085339.1  59.34     100       3.9e-117  347       2180553  2181586  +     
EHK18430.1    XP_031085340.1  50.49     98.24     3.3e-172  506       2181750  2183496  -     
EHK18434.1    XP_031085341.1  59.77     93.83     0         674       2184036  2185913  -     
intermediate  XP_031085342.1  -         -         -         -         2186921  2188007  +     
EHK18431.1    XP_031085343.1  47.96     91.78     1.1e-63   208       2188480  2189201  +     
EHK18433.1    XP_031085344.1  45.25     88.47     4.5e-116  355       2190315  2191710  +     
EHK18427.1    XP_031085345.1  59.94     98.83     7.9e-128  380       2192168  2193222  +     
EHK18435.1    XP_031085346.1  70.54     89.55     3.4e-130  381       2193985  2195159  +     
EHK18437.1    XP_031085347.1  47.78     98.8      2.4e-79   251       2195858  2196844  -     
EHK18438.1    XP_031085348.1  53.05     99.54     0         2492      2197790  2205517  +     
intermediate  XP_031085349.1  -         -         -         -         2205818  2207232  -     
intermediate  XP_031085350.1  -         -         -         -         2208698  2210517  +     


Fusarium proliferatum Fp_A8
===========================
MRDB01000023.1
--------------
Cluster 172, score 8.44:
Query       Subject     Identity  Coverage  E-value   Bitscore  Start   End     Strand
EHK18436.1  RKL38463.1  58.6      94.85     1.5e-75   236       161909  162566  -     
EHK18428.1  RKL38462.1  59.92     90.41     9.3e-104  320       163494  166061  +     
EHK18430.1  RKL38465.1  50.71     81.76     4.5e-134  405       166534  167967  -     
EHK18433.1  RKL38350.1  49.06     82.04     3.4e-123  377       174410  175904  +     
EHK18427.1  RKL38410.1  60.8      88.27     1.2e-112  340       176641  177544  +     
EHK18437.1  RKL38409.1  48.15     98.8      6.9e-80   252       180335  181321  -     
EHK18438.1  RKL38412.1  53.05     99.54     0         2494      182270  190000  +     


Fusarium proliferatum MPVP 328
==============================
PKMJ01000002.1
--------------
Cluster 173, score 9.50:
Query       Subject       Identity  Coverage  E-value   Bitscore  Start   End     Strand
EHK18438.1  KAG4292658.1  52.75     99.08     0         2461      495481  503251  -     
EHK18437.1  KAG4292659.1  47.78     98.8      1.5e-79   251       504200  505186  +     
EHK18435.1  KAG4292660.1  67.02     97.91     8.3e-137  399       505764  507060  -     
EHK18431.1  KAG4292661.1  45.62     63.93     7.7e-33   136       511785  514132  -     
EHK18434.1  KAG4292662.1  58.74     95.46     0         672       515139  517017  +     
EHK18430.1  KAG4292663.1  47.71     98.24     2.7e-163  483       517560  519302  +     
EHK18428.1  KAG4292664.1  59.54     95.94     1.6e-109  335       519466  522034  -     
EHK18436.1  KAG4292665.1  61.77     87.63     2e-69     237       522962  526116  +     


Fusarium proliferatum R16
=========================
PKMG01000076.1
--------------
Cluster 174, score 9.49:
Query       Subject       Identity  Coverage  E-value   Bitscore  Start   End     Strand
EHK18436.1  KAG4258839.1  61.77     87.63     9.1e-70   238       190340  193493  -     
EHK18428.1  KAG4258840.1  59.92     95.94     1.4e-110  338       194417  196989  +     
EHK18430.1  KAG4258841.1  44.7      99.02     6.6e-144  433       197153  198895  -     
EHK18434.1  KAG4258842.1  58.94     95.46     0         673       199438  201316  -     
EHK18431.1  KAG4258843.1  46.25     63.93     1.6e-33   138       202323  204670  +     
EHK18435.1  KAG4258844.1  70.54     89.55     3.4e-130  381       209395  210569  +     
EHK18437.1  KAG4258845.1  48.15     98.8      7.4e-80   252       211268  212254  -     
EHK18438.1  KAG4258846.1  52.83     99.08     0         2463      213201  220969  +     


Fusarium proliferatum KF3377
============================
PKMH01000059.1
--------------
Cluster 175, score 5.18:
Query       Subject       Identity  Coverage  E-value   Bitscore  Start  End    Strand
EHK18436.1  KAG4278008.1  61.77     87.63     9.1e-70   238       19970  23123  -     
EHK18428.1  KAG4278009.1  59.92     95.94     1.4e-110  338       24047  26619  +     
EHK18430.1  KAG4278010.1  44.7      99.02     6.6e-144  433       26783  28525  -     
EHK18434.1  KAG4278011.1  58.94     95.46     0         673       29068  30946  -     
EHK18431.1  KAG4278012.1  46.25     63.93     1.6e-33   138       31953  34300  +     

PKMH01000390.1
--------------
Cluster 176, score 4.31:
Query       Subject       Identity  Coverage  E-value   Bitscore  Start   End     Strand
EHK18438.1  KAG4271453.1  52.83     99.08     0         2463      220830  228598  -     
EHK18437.1  KAG4271454.1  48.15     98.8      7.4e-80   252       229545  230531  +     
EHK18435.1  KAG4271455.1  67.02     97.91     8.3e-137  399       231108  232404  -     


Fusarium denticulatum NRRL 25311
================================
JAAOAK010000114.1
-----------------
Cluster 177, score 10.52:
Query       Subject       Identity  Coverage  E-value   Bitscore  Start  End    Strand
EHK18438.1  KAF5688761.1  50.85     99.54     0         2380      68732  76461  -     
EHK18437.1  KAF5688762.1  46.55     98.8      2.2e-76   243       77404  78391  +     
EHK18435.1  KAF5688763.1  56.38     97.91     3.7e-109  327       78977  80273  -     
EHK18427.1  KAF5688764.1  60.12     100       3.7e-132  391       81105  82202  -     
EHK18433.1  KAF5688765.1  45.35     99.56     3.5e-127  387       82647  84420  -     
EHK18431.1  KAF5688766.1  52.81     81.28     5.5e-58   202       85002  87399  -     
EHK18430.1  KAF5688767.1  48.93     99.41     2.4e-167  512       88367  92565  +     
EHK18434.1  KAF5688767.1  59.66     94.74     0         652       88367  92565  +     
EHK18428.1  KAF5688768.1  59.71     100       1.7e-117  349       92724  93933  -     
EHK18436.1  KAF5688770.1  63.64     85.05     6.6e-76   237       96236  96895  +     


Colletotrichum plurivorum LFN00145
==================================
WIGO01000106.1
--------------
Cluster 178, score 7.40:
Query       Subject       Identity  Coverage  E-value   Bitscore  Start  End    Strand
EHK18438.1  KAF6829560.1  53.46     99.37     0         2533      29742  37872  -     
EHK18435.1  KAF6829561.1  68.64     58.54     1.6e-70   226       39335  40137  +     
EHK18437.1  KAF6829563.1  49.21     91.57     1.1e-78   248       43674  44612  +     
EHK18436.1  KAF6829564.1  64.52     95.36     1.1e-80   262       45795  48152  +     
EHK18432.1  KAF6829565.1  53.28     98.55     6.4e-109  333       48473  49639  -     
EHK18430.1  KAF6829567.1  44.47     92.35     2.8e-128  394       52713  54656  -     


Truncatella angustata S358
==========================
JAJJMK010000041.1
-----------------
Cluster 179, score 7.44:
Query       Subject       Identity  Coverage  E-value   Bitscore  Start   End     Strand
EHK18438.1  KAH8203056.1  55.71     99.66     0         2621      101864  109957  -     
EHK18427.1  KAH8203058.1  59.12     99.71     1.8e-131  389       116053  117151  -     
EHK18433.1  KAH8203059.1  48.68     99.33     6.3e-150  447       117806  119679  -     
EHK18432.1  KAH8203060.1  49.85     95.94     8.8e-103  317       120863  122099  -     
EHK18430.1  KAH8203062.1  47.93     97.25     2.4e-154  460       127939  129794  +     
EHK18436.1  KAH8203066.1  57.93     84.54     4.6e-67   214       137861  138541  +     


Truncatella angustata MPI-SDFR-AT-0073
======================================
NW_025763395.1
--------------
Cluster 180, score 11.59:
Query         Subject         Identity  Coverage  E-value   Bitscore  Start   End     Strand
intermediate  XP_045950873.1  -         -         -         -         288462  288934  +     
intermediate  XP_045950874.1  -         -         -         -         291329  292282  -     
EHK18438.1    XP_045950875.1  55.87     99.66     0         2650      293462  301483  -     
EHK18437.1    XP_045950876.1  52.22     98.8      3.3e-93   286       302774  303867  +     
EHK18435.1    XP_045950877.1  71.28     97.91     4.8e-150  432       304566  305984  -     
EHK18427.1    XP_045950878.1  59.12     99.71     8.5e-131  388       307653  308751  -     
EHK18433.1    XP_045950879.1  48.47     99.33     2.3e-149  446       309406  311279  -     
EHK18432.1    XP_045950880.1  48.69     98.26     2.8e-103  318       312596  313698  -     
intermediate  XP_045950881.1  -         -         -         -         313887  316153  -     
EHK18434.1    XP_045950882.1  62.84     94.37     0         704       317025  318972  +     
EHK18430.1    XP_045950883.1  45.96     97.25     1.5e-152  456       319537  321392  +     
intermediate  XP_045950884.1  -         -         -         -         322248  323790  -     
intermediate  XP_045950885.1  -         -         -         -         324158  326966  +     
intermediate  XP_045950886.1  -         -         -         -         327232  328201  -     
EHK18436.1    XP_045950887.1  57.93     84.54     4.6e-67   214       329459  330139  +     
intermediate  XP_045950888.1  -         -         -         -         330922  332311  +     
intermediate  XP_045950889.1  -         -         -         -         333559  335139  +     


Astrocystis sublimbata CBS 130006
=================================
JAJNNY010000092.1
-----------------
Cluster 182, score 12.26:
Query         Subject       Identity  Coverage  E-value   Bitscore  Start   End     Strand
intermediate  KAI0191072.1  -         -         -         -         85102   85911   -     
intermediate  KAI0191073.1  -         -         -         -         87257   88897   -     
EHK18432.1    KAI0191074.1  57.66     95.94     4.8e-125  373       90102   91192   +     
EHK18431.1    KAI0191075.1  64.12     59.82     9.8e-62   201       91888   92630   -     
EHK18428.1    KAI0191076.1  60.52     100       7e-122    359       93744   94745   +     
EHK18427.1    KAI0191077.1  58.7      99.12     2.4e-131  389       95205   96295   +     
EHK18427.1    KAI0191078.1  58.7      99.12     2.4e-131  389       99107   100197  -     
EHK18428.1    KAI0191079.1  60.52     100       7e-122    359       100657  101658  -     
EHK18431.1    KAI0191080.1  64.12     59.82     9.8e-62   201       102771  103513  +     
EHK18432.1    KAI0191081.1  57.66     95.94     4.8e-125  373       104209  105299  -     
intermediate  KAI0191082.1  -         -         -         -         106504  108144  +     
intermediate  KAI0191083.1  -         -         -         -         109491  110299  +     

JAJNNY010000050.1
-----------------
Cluster 183, score 3.13:
Query       Subject       Identity  Coverage  E-value   Bitscore  Start   End     Strand
EHK18436.1  KAI0197900.1  61.68     86.08     4.3e-74   233       90973   91790   -     
EHK18430.1  KAI0197904.1  45.42     98.63     2.3e-143  432       99723   101618  -     
EHK18434.1  KAI0197905.1  56.95     95.28     0         656       102470  104446  -     

JAJNNY010000028.1
-----------------
Cluster 184, score 4.31:
Query       Subject       Identity  Coverage  E-value   Bitscore  Start   End     Strand
EHK18433.1  KAI0200233.1  40.4      99.33     3.4e-108  338       328939  330736  -     
EHK18436.1  KAI0200236.1  72.11     75.77     1e-75     244       336380  338418  +     
EHK18437.1  KAI0200236.1  50.76     95.98     1.5e-76   248       336380  338418  +     
EHK18435.1  KAI0200237.1  65.61     99.3      3.5e-123  364       338650  340017  -     
EHK18438.1  KAI0200238.1  47.22     99.54     0         2130      340776  348716  +     


Xylaria scruposa CBS 123580
===========================
MU280232.1
----------
Cluster 185, score 10.47:
Query       Subject       Identity  Coverage  E-value   Bitscore  Start   End     Strand
EHK18438.1  KAI1735252.1  51.04     99.54     0         2370      182164  190378  -     
EHK18436.1  KAI1735253.1  56.63     85.05     4.6e-61   208       190680  192796  +     
EHK18437.1  KAI1735253.1  45.9      97.19     6.1e-73   241       190680  192796  +     
EHK18435.1  KAI1735254.1  65.37     98.26     5.6e-132  386       193198  194591  -     
EHK18434.1  KAI1735255.1  56.45     93.1      0         633       195217  197114  +     
EHK18430.1  KAI1735259.1  48.53     98.04     8.5e-158  470       207186  208907  +     
EHK18431.1  KAI1735264.1  53.33     95.43     6.2e-72   229       221397  222231  +     
EHK18433.1  KAI1735265.1  38.04     99.33     4.6e-102  323       223526  224954  +     

MU280182.1
----------
Cluster 186, score 5.34:
Query       Subject       Identity  Coverage  E-value   Bitscore  Start   End     Strand
EHK18436.1  KAI1743797.1  69.64     86.08     2.4e-83   265       193966  196322  +     
EHK18437.1  KAI1743797.1  48.68     96.79     3.1e-74   244       193966  196322  +     
EHK18435.1  KAI1743798.1  65.23     97.21     1.3e-134  393       196783  198206  -     
EHK18438.1  KAI1743799.1  51.1      99.66     0         2372      198956  206989  +     
EHK18433.1  KAI1743800.1  43.68     99.33     1.2e-134  407       207802  209567  +     


Colletotrichum musicola LFN0074
===============================
WIGM01000767.1
--------------
Cluster 187, score 4.08:
Query       Subject       Identity  Coverage  E-value  Bitscore  Start  End    Strand
EHK18432.1  KAF6813131.1  52.71     98.55     9e-109   332       8631   9797   +     
EHK18436.1  KAF6813133.1  65.05     95.36     8.5e-87  265       11823  12529  -     
EHK18437.1  KAF6813134.1  49.6      91.57     8.4e-78  246       13712  14650  -     


Fusarium fujikuroi B14
======================
FMSL01000008.1
--------------
Cluster 188, score 11.58:
Query       Subject     Identity  Coverage  E-value   Bitscore  Start    End      Strand
EHK18436.1  SCV48259.1  59.14     94.85     5.3e-75   235       2053090  2053749  -     
EHK18428.1  SCV48262.1  59.71     100       6.5e-118  350       2056151  2057184  +     
EHK18430.1  SCV48265.1  50        98.24     8.8e-172  505       2057348  2059096  -     
EHK18434.1  SCV48266.1  59.2      94.74     0         641       2059635  2061513  -     
EHK18431.1  SCV48271.1  48.87     91.78     1.3e-66   215       2064072  2064793  +     
EHK18433.1  SCV48272.1  45.5      88.47     7.7e-117  357       2065908  2067302  +     
EHK18427.1  SCV48275.1  60.41     100       2e-130    388       2067760  2068901  +     
EHK18435.1  SCV48276.1  66.67     97.91     3.7e-136  397       2069577  2070875  +     
EHK18437.1  SCV48279.1  47.78     98.8      3.8e-73   235       2071396  2072385  -     
EHK18438.1  SCV48282.1  52.88     99.54     0         2483      2073338  2081053  +     


Fusarium fujikuroi KSU X-10626
==============================
JRVG01000071.1
--------------
Cluster 189, score 11.56:
Query       Subject     Identity  Coverage  E-value   Bitscore  Start   End     Strand
EHK18438.1  KLO91892.1  51.97     99.54     0         2397      290621  298336  -     
EHK18437.1  KLO91893.1  48.15     98.8      2.8e-81   256       299289  300277  +     
EHK18435.1  KLO91894.1  67.73     97.91     8e-138    401       300874  302172  -     
EHK18427.1  KLO91895.1  59.53     100       6.3e-129  384       302848  303989  -     
EHK18431.1  KLO91896.1  49.32     91.78     5.1e-62   220       304447  309227  -     
EHK18433.1  KLO91896.1  46.12     99.78     3.9e-128  407       304447  309227  -     
EHK18434.1  KLO91897.1  57.79     96.73     0         661       310235  312103  +     
EHK18430.1  KLO91898.1  50.59     98.24     1.1e-176  518       312633  314381  +     
EHK18428.1  KLO91899.1  59.71     100       6e-118    350       314545  315578  -     
EHK18436.1  KLO91901.1  59.14     94.85     5e-75     235       317980  318639  +     


Fusarium fujikuroi KSU 3368
===========================
JRVH01000503.1
--------------
Cluster 190, score 11.56:
Query       Subject     Identity  Coverage  E-value   Bitscore  Start  End    Strand
EHK18436.1  KLP20836.1  59.14     94.85     5.3e-75   235       20594  21253  -     
EHK18428.1  KLP20837.1  60.07     100       3.6e-115  350       22129  24692  +     
EHK18430.1  KLP20838.1  50.59     98.24     9.4e-176  515       24856  26603  -     
EHK18434.1  KLP20839.1  57.6      96.73     0         659       27133  29001  -     
EHK18431.1  KLP20841.1  49.77     91.78     2.9e-64   222       31559  34789  +     
EHK18433.1  KLP20841.1  46.12     99.78     3.5e-131  404       31559  34789  +     
EHK18427.1  KLP20842.1  59.53     100       6.3e-129  384       35248  36389  +     
EHK18435.1  KLP20843.1  66.67     97.91     5e-136    397       37065  38363  +     
EHK18437.1  KLP20844.1  48.89     98.8      3.9e-76   243       38884  39872  -     
EHK18438.1  KLP20845.1  51.8      99.54     0         2388      40825  48539  +     


Fusarium fujikuroi MRC2276
==========================
FMJW01000011.1
--------------
Cluster 191, score 11.58:
Query       Subject     Identity  Coverage  E-value   Bitscore  Start   End     Strand
EHK18438.1  SCO57688.1  52.76     99.54     0         2471      370350  378065  -     
EHK18437.1  SCO57689.1  48.89     98.8      3.9e-76   243       379018  380006  +     
EHK18435.1  SCO57690.1  67.02     97.91     1e-136    399       380527  381825  -     
EHK18427.1  SCO57691.1  59.53     100       6.3e-129  384       382501  383642  -     
EHK18433.1  SCO57692.1  45.25     88.47     3.5e-116  356       384101  385495  -     
EHK18431.1  SCO57693.1  49.77     91.78     9.7e-68   218       386610  387331  -     
EHK18434.1  SCO57695.1  57.6      96.73     0         659       389889  391757  +     
EHK18430.1  SCO57696.1  49.8      98.24     6.4e-169  498       392287  394034  +     
EHK18428.1  SCO57697.1  60.07     100       1.3e-118  351       394198  395231  -     
EHK18436.1  SCO57699.1  59.14     94.85     5.3e-75   235       397637  398296  +     


Fusarium fujikuroi FGSC 8932
============================
JRVF01000545.1
--------------
Cluster 192, score 11.56:
Query       Subject     Identity  Coverage  E-value   Bitscore  Start   End     Strand
EHK18436.1  KLO99248.1  59.14     94.85     5.3e-75   235       127694  128353  -     
EHK18428.1  KLO99249.1  60.07     100       3e-115    351       129229  131790  +     
EHK18430.1  KLO99250.1  50.59     98.24     7.8e-177  518       131954  133701  -     
EHK18434.1  KLO99251.1  57.6      96.73     0         658       134231  136099  -     
EHK18431.1  KLO99253.1  49.32     91.78     4.4e-63   219       138657  141888  +     
EHK18433.1  KLO99253.1  46.12     99.78     4e-132    407       138657  141888  +     
EHK18427.1  KLO99254.1  59.53     100       7.8e-129  384       142346  143487  +     
EHK18435.1  KLO99255.1  67.02     97.91     1e-136    399       144163  145461  +     
EHK18437.1  KLO99256.1  48.52     98.8      7.4e-75   239       145982  146970  -     
EHK18438.1  KLO99257.1  52.13     99.54     0         2392      147923  155638  +     


Fusarium fujikuroi E282
=======================
FMJT01000009.1
--------------
Cluster 193, score 11.58:
Query       Subject     Identity  Coverage  E-value   Bitscore  Start   End     Strand
EHK18438.1  SCN98226.1  52.96     99.54     0         2470      465546  473261  -     
EHK18437.1  SCN98228.1  48.52     98.8      7.4e-75   239       474214  475202  +     
EHK18435.1  SCN98231.1  67.02     97.91     1e-136    399       475723  477021  -     
EHK18427.1  SCN98233.1  59.53     100       7.8e-129  384       477697  478838  -     
EHK18433.1  SCN98235.1  45.5      88.47     9.7e-118  360       479296  480691  -     
EHK18431.1  SCN98238.1  49.32     91.78     1.7e-66   215       481806  482527  -     
EHK18434.1  SCN98241.1  57.6      96.73     0         658       485085  486953  +     
EHK18430.1  SCN98244.1  49.8      98.24     9.8e-170  500       487483  489230  +     
EHK18428.1  SCN98247.1  60.07     100       1.3e-118  351       489394  490427  -     
EHK18436.1  SCN98252.1  58.51     95.88     2.9e-75   236       492831  493490  +     


Fusarium fujikuroi
==================
FMJS01000091.1
--------------
Cluster 194, score 11.58:
Query       Subject     Identity  Coverage  E-value   Bitscore  Start   End     Strand
EHK18436.1  SCO00594.1  59.14     94.85     5.3e-75   235       134263  134922  -     
EHK18428.1  SCO00599.1  60.07     100       1.3e-118  351       137326  138359  +     
EHK18430.1  SCO00604.1  49.8      98.24     9.8e-170  500       138523  140270  -     
EHK18434.1  SCO00609.1  57.6      96.73     0         658       140800  142668  -     
EHK18431.1  SCO00619.1  49.32     91.78     1.7e-66   215       145226  145947  +     
EHK18433.1  SCO00621.1  45.5      88.47     9.7e-118  360       147062  148457  +     
EHK18427.1  SCO00627.1  59.53     100       7.8e-129  384       148915  150056  +     
EHK18435.1  SCO00630.1  70.93     89.55     1.2e-130  382       150732  151929  +     
EHK18437.1  SCO00638.1  48.52     98.8      7.4e-75   239       152551  153539  -     
EHK18438.1  SCO00643.1  53.01     99.54     0         2471      154492  162207  +     

CACRXN010000429.1
-----------------
Cluster 195, score 10.52:
Query       Subject     Identity  Coverage  E-value   Bitscore  Start    End      Strand
EHK18436.1  VZI03632.1  58.51     95.88     2.9e-75   236       1381407  1382066  -     
EHK18428.1  VZI03635.1  60.07     100       3e-115    351       1382942  1385503  +     
EHK18430.1  VZI03638.1  50.39     98.24     5.9e-175  513       1385667  1387414  -     
EHK18434.1  VZI03642.1  57.6      96.73     0         658       1387944  1389812  -     
EHK18427.1  VZI03644.1  59.53     100       2.5e-117  381       1390820  1397200  +     
EHK18431.1  VZI03644.1  52.66     94.06     1.1e-62   223       1390820  1397200  +     
EHK18433.1  VZI03644.1  49.34     99.56     1.7e-143  456       1390820  1397200  +     
EHK18435.1  VZI03646.1  61.98     91.29     7.4e-109  326       1397873  1399073  +     
EHK18437.1  VZI03648.1  48.52     98.8      7.4e-75   239       1399695  1400683  -     
EHK18438.1  VZI03650.1  52.55     99.54     0         2432      1401636  1409351  +     


Fusarium fujikuroi C1995
========================
FMJU01000008.1
--------------
Cluster 196, score 11.58:
Query         Subject     Identity  Coverage  E-value   Bitscore  Start   End     Strand
intermediate  SCO07078.1  -         -         -         -         451588  452794  -     
intermediate  SCO07080.1  -         -         -         -         455341  455946  +     
EHK18438.1    SCO07082.1  53.09     99.54     0         2474      456247  463962  -     
EHK18437.1    SCO07086.1  48.52     98.8      7.4e-75   239       464915  465903  +     
EHK18435.1    SCO07089.1  67.02     97.91     1e-136    399       466424  467722  -     
EHK18427.1    SCO07093.1  59.53     100       7.8e-129  384       468398  469539  -     
EHK18433.1    SCO07095.1  45.5      88.47     9.7e-118  360       469997  471392  -     
EHK18431.1    SCO07097.1  49.32     91.78     1.7e-66   215       472507  473228  -     
intermediate  SCO07100.1  -         -         -         -         473691  474778  -     
EHK18434.1    SCO07101.1  57.6      96.73     0         658       475786  477654  +     
EHK18430.1    SCO07105.1  49.8      98.24     9.8e-170  500       478184  479931  +     
EHK18428.1    SCO07107.1  60.07     100       1.3e-118  351       480095  481128  -     
intermediate  SCO07111.1  -         -         -         -         481955  482656  -     
EHK18436.1    SCO07113.1  59.14     94.85     5.3e-75   235       483532  484191  +     
intermediate  SCO07115.1  -         -         -         -         485405  487151  +     
intermediate  SCO07118.1  -         -         -         -         488660  489179  -     


Fusarium fujikuroi NCIM1100
===========================
FMJX01000010.1
--------------
Cluster 197, score 11.58:
Query         Subject     Identity  Coverage  E-value   Bitscore  Start    End      Strand
intermediate  SCO44699.1  -         -         -         -         1414355  1414874  +     
intermediate  SCO44701.1  -         -         -         -         1416383  1418129  -     
EHK18436.1    SCO44702.1  59.14     94.85     5.3e-75   235       1419343  1420002  -     
intermediate  SCO44704.1  -         -         -         -         1420878  1421579  +     
EHK18428.1    SCO44705.1  60.07     100       1.3e-118  351       1422406  1423439  +     
EHK18430.1    SCO44707.1  49.8      98.24     9.8e-170  500       1423603  1425350  -     
EHK18434.1    SCO44708.1  57.6      96.73     0         658       1425880  1427748  -     
intermediate  SCO44710.1  -         -         -         -         1428756  1429843  +     
EHK18431.1    SCO44712.1  49.32     91.78     1.7e-66   215       1430306  1431027  +     
EHK18433.1    SCO44714.1  45.5      88.47     9.7e-118  360       1432142  1433537  +     
EHK18427.1    SCO44716.1  59.53     100       7.8e-129  384       1433995  1435136  +     
EHK18435.1    SCO44719.1  67.02     97.91     1e-136    399       1435812  1437110  +     
EHK18437.1    SCO44722.1  48.52     98.8      7.4e-75   239       1437631  1438619  -     
EHK18438.1    SCO44724.1  53.09     99.54     0         2474      1439572  1447287  +     
intermediate  SCO44725.1  -         -         -         -         1447588  1448193  -     
intermediate  SCO44727.1  -         -         -         -         1450740  1452108  +     


Fusarium fujikuroi FSU48
========================
FMSM01000009.1
--------------
Cluster 198, score 11.58:
Query       Subject     Identity  Coverage  E-value   Bitscore  Start   End     Strand
EHK18438.1  SCV48897.1  53.05     99.54     0         2470      372939  380654  -     
EHK18437.1  SCV48901.1  48.52     98.8      7.4e-75   239       381607  382595  +     
EHK18435.1  SCV48904.1  67.02     97.91     1e-136    399       383116  384414  -     
EHK18427.1  SCV48908.1  59.53     100       7.8e-129  384       385090  386231  -     
EHK18433.1  SCV48911.1  45.25     88.47     5.8e-117  358       386689  388084  -     
EHK18431.1  SCV48917.1  49.32     91.78     1.7e-66   215       389199  389920  -     
EHK18434.1  SCV48921.1  57.41     96.73     0         656       392478  394346  +     
EHK18430.1  SCV48924.1  49.8      98.24     7.2e-170  500       394876  396623  +     
EHK18428.1  SCV48927.1  60.07     100       1.3e-118  351       396787  397820  -     
EHK18436.1  SCV48933.1  58.51     95.88     2.9e-75   236       400224  400883  +     


Fusarium fujikuroi IMI 58289
============================
NC_036631.1
-----------
Cluster 199, score 11.58:
Query       Subject         Identity  Coverage  E-value   Bitscore  Start    End      Strand
EHK18436.1  XP_023437027.1  59.14     94.85     5.3e-75   235       2096633  2097292  -     
EHK18428.1  XP_023437029.1  60.07     100       1.3e-118  351       2099698  2100731  +     
EHK18430.1  XP_023437030.1  50.59     98.24     9.4e-176  515       2100895  2102642  -     
EHK18434.1  XP_023437031.1  57.6      96.73     0         659       2103172  2105040  -     
EHK18431.1  XP_023437033.1  49.77     91.78     4.3e-68   219       2107598  2108319  +     
EHK18433.1  XP_023437034.1  45.5      88.47     9.7e-118  360       2109434  2110829  +     
EHK18427.1  XP_023437035.1  59.53     100       2.6e-128  382       2111287  2112428  +     
EHK18435.1  XP_023437036.1  67.02     97.91     1e-136    399       2113104  2114402  +     
EHK18437.1  XP_023437037.1  48.89     98.8      3.8e-76   243       2114923  2115911  -     
EHK18438.1  XP_023437038.1  52.22     99.54     0         2396      2116864  2124579  +     


Fusarium fujikuroi m567
=======================
FMJV01000009.1
--------------
Cluster 201, score 11.58:
Query         Subject     Identity  Coverage  E-value   Bitscore  Start   End     Strand
intermediate  SCO04117.1  -         -         -         -         420051  421872  -     
intermediate  SCO04119.1  -         -         -         -         423337  424750  +     
EHK18438.1    SCO04124.1  53.13     99.54     0         2475      425051  432766  -     
EHK18437.1    SCO04132.1  48.89     98.8      3.8e-76   243       433719  434707  +     
EHK18435.1    SCO04135.1  67.02     97.91     1e-136    399       435228  436526  -     
EHK18427.1    SCO04141.1  59.53     100       2.6e-128  382       437202  438343  -     
EHK18433.1    SCO04144.1  45.5      88.47     9.7e-118  360       438801  440196  -     
EHK18431.1    SCO04150.1  49.77     91.78     4.3e-68   219       441311  442032  -     
intermediate  SCO04153.1  -         -         -         -         442495  443582  -     
EHK18434.1    SCO04156.1  57.6      96.73     0         659       444590  446458  +     
EHK18430.1    SCO04159.1  49.8      98.24     6.4e-169  498       446988  448735  +     
EHK18428.1    SCO04163.1  60.07     100       1.3e-118  351       448899  449932  -     
intermediate  SCO04168.1  -         -         -         -         450761  451462  -     
EHK18436.1    SCO04171.1  59.14     94.85     5.3e-75   235       452338  452997  +     
intermediate  SCO04174.1  -         -         -         -         454212  455931  +     
intermediate  SCO04176.1  -         -         -         -         457440  457959  -     


Fusarium fujikuroi Augusto2
===========================
CP023098.1
----------
Cluster 202, score 9.52:
Query       Subject     Identity  Coverage  E-value   Bitscore  Start    End      Strand
EHK18436.1  QGJ01236.1  59.14     94.85     5.3e-75   235       2088694  2089353  -     
EHK18428.1  QGJ01237.1  60.07     100       3e-115    351       2090229  2092790  +     
EHK18430.1  QGJ01238.1  50.39     98.24     3.3e-175  514       2092954  2094701  -     
EHK18434.1  QGJ01239.1  57.41     96.73     0         656       2095231  2097099  -     
EHK18427.1  QGJ01240.1  59.53     100       7.4e-118  381       2098107  2104488  +     
EHK18431.1  QGJ01240.1  53.47     91.78     1.6e-62   223       2098107  2104488  +     
EHK18435.1  QGJ01241.1  63.76     97.91     1.2e-132  389       2105164  2106462  +     
EHK18437.1  QGJ01242.1  48.52     98.8      7.4e-75   239       2106983  2107971  -     
EHK18438.1  QGJ01243.1  52.34     99.54     0         2419      2108924  2116639  +     


Fusarium fujikuroi SG4
======================
CABFJW010000312.1
-----------------
Cluster 203, score 9.47:
Query       Subject     Identity  Coverage  E-value   Bitscore  Start   End     Strand
EHK18436.1  VTT71445.1  59.14     94.85     5.3e-75   235       387405  388064  -     
EHK18428.1  VTT71446.1  60.07     100       3e-115    351       388940  391501  +     
EHK18430.1  VTT71447.1  49.61     98.24     1.5e-161  496       391665  395810  -     
EHK18434.1  VTT71447.1  59.13     87.48     0         616       391665  395810  -     
EHK18427.1  VTT71448.1  59.53     100       2.5e-117  381       396818  403198  +     
EHK18431.1  VTT71448.1  52.66     94.06     1.1e-62   223       396818  403198  +     
EHK18433.1  VTT71448.1  49.34     99.56     1.7e-143  456       396818  403198  +     
EHK18435.1  VTT71449.1  60.51     89.55     3.3e-109  329       403874  405071  +     
EHK18437.1  VTT71450.1  48.52     98.8      7.4e-75   239       405693  406681  -     
EHK18438.1  VTT71451.1  52.59     99.54     0         2432      407634  415349  +     


Fusarium fujikuroi C2S
======================
CABFJX010000397.1
-----------------
Cluster 204, score 10.52:
Query       Subject     Identity  Coverage  E-value   Bitscore  Start   End     Strand
EHK18436.1  VTT79561.1  58.51     95.88     2.9e-75   236       99309   99968   -     
EHK18428.1  VTT79562.1  60.07     100       3e-115    351       100844  103405  +     
EHK18430.1  VTT79563.1  49.61     98.24     4.9e-168  496       103569  105316  -     
EHK18434.1  VTT79564.1  57.41     96.73     0         656       105846  107714  -     
EHK18427.1  VTT79565.1  59.53     100       2.5e-117  381       108722  115102  +     
EHK18431.1  VTT79565.1  52.66     94.06     1.1e-62   223       108722  115102  +     
EHK18433.1  VTT79565.1  49.34     99.56     1.7e-143  456       108722  115102  +     
EHK18435.1  VTT79566.1  61.98     91.29     7.4e-109  326       115775  116975  +     
EHK18437.1  VTT79567.1  48.52     98.8      7.4e-75   239       117597  118585  -     
EHK18438.1  VTT79568.1  52.67     99.54     0         2435      119538  127253  +     


Fusarium fujikuroi CSV1
=======================
CP023086.1
----------
Cluster 205, score 10.53:
Query       Subject     Identity  Coverage  E-value   Bitscore  Start    End      Strand
EHK18436.1  QGI70347.1  59.14     94.85     5.3e-75   235       2082823  2083482  -     
EHK18428.1  QGI70348.1  60.07     100       3e-115    351       2084358  2086919  +     
EHK18430.1  QGI70349.1  50.39     98.24     3.3e-175  514       2087083  2088830  -     
EHK18434.1  QGI70350.1  57.41     96.73     0         656       2089360  2091228  -     
EHK18427.1  QGI70351.1  60.47     88.27     7.4e-101  335       2092236  2098378  +     
EHK18431.1  QGI70351.1  53.47     91.78     2e-62     222       2092236  2098378  +     
EHK18433.1  QGI70351.1  49.78     99.56     2.2e-142  452       2092236  2098378  +     
EHK18435.1  QGI70352.1  67.02     97.91     1e-136    399       2099292  2100590  +     
EHK18437.1  QGI70353.1  48.52     98.8      7.4e-75   239       2101111  2102099  -     
EHK18438.1  QGI70354.1  52.34     99.54     0         2419      2103052  2110767  +     


Fusarium fujikuroi I1.3
=======================
CP023110.1
----------
Cluster 206, score 10.53:
Query       Subject     Identity  Coverage  E-value   Bitscore  Start    End      Strand
EHK18436.1  QGI87705.1  58.51     95.88     2.9e-75   236       2212136  2212795  -     
EHK18428.1  QGI87706.1  60.07     100       3e-115    351       2213671  2216232  +     
EHK18430.1  QGI87707.1  50.39     98.24     1.8e-174  512       2216396  2218143  -     
EHK18434.1  QGI87708.1  57.6      96.73     0         658       2218673  2220541  -     
EHK18427.1  QGI87709.1  60.47     88.27     7.4e-101  335       2221549  2227691  +     
EHK18431.1  QGI87709.1  53.47     91.78     2e-62     222       2221549  2227691  +     
EHK18433.1  QGI87709.1  49.78     99.56     2.2e-142  452       2221549  2227691  +     
EHK18435.1  QGI87710.1  63.76     97.91     1.2e-132  389       2228605  2229903  +     
EHK18437.1  QGI87711.1  48.52     98.8      2.4e-75   240       2230424  2231412  -     
EHK18438.1  QGI87712.1  52.18     99.54     0         2412      2232365  2240080  +     


Pseudomassariella vexata CBS 129021
===================================
NW_024467956.1
--------------
Cluster 207, score 12.54:
Query         Subject         Identity  Coverage  E-value   Bitscore  Start   End     Strand
intermediate  XP_040720654.1  -         -         -         -         679406  681565  -     
intermediate  XP_040720655.1  -         -         -         -         682490  683519  -     
EHK18427.1    XP_040720656.1  57.73     100       1.2e-122  367       684406  685486  -     
EHK18430.1    XP_040720657.1  51.64     98.82     2.9e-174  511       686919  688713  -     
intermediate  XP_040720658.1  -         -         -         -         689960  690558  +     
intermediate  XP_040720659.1  -         -         -         -         690693  691827  -     
intermediate  XP_040720660.1  -         -         -         -         692130  693563  +     
intermediate  XP_040720661.1  -         -         -         -         693852  696277  -     
EHK18431.1    XP_040720662.1  55.76     97.26     2.1e-79   248       696655  697566  +     
EHK18433.1    XP_040720663.1  40.92     99.11     8.9e-113  352       698650  700177  +     
EHK18434.1    XP_040720664.1  61.24     95.83     0         703       700334  702590  -     
EHK18435.1    XP_040720665.1  68.31     98.95     1.6e-144  418       703609  705031  +     
EHK18436.1    XP_040720666.1  56.69     80.93     8.8e-61   206       705713  707885  -     
EHK18438.1    XP_040720667.1  56.08     99.66     0         2643      708993  716657  +     
intermediate  XP_040720668.1  -         -         -         -         719450  719780  +     

Cluster 208, score 6.17:
Query       Subject         Identity  Coverage  E-value   Bitscore  Start    End      Strand
EHK18433.1  XP_040721015.1  44.12     99.33     9.1e-135  408       1899219  1900955  -     
EHK18435.1  XP_040721016.1  57.86     96.86     3.5e-112  336       1903811  1905150  +     
EHK18430.1  XP_040721017.1  46.29     99.22     1.5e-146  441       1907650  1909502  -     
EHK18437.1  XP_040721020.1  48.89     98.8      3.7e-88   274       1914507  1915575  +     
EHK18436.1  XP_040721021.1  64.67     86.08     1.9e-80   248       1916028  1916680  +     


Xylaria telfairii CBS 121673
============================
MU384025.1
----------
Cluster 211, score 7.41:
Query       Subject       Identity  Coverage  E-value   Bitscore  Start  End    Strand
EHK18433.1  KAI0437383.1  50.66     99.33     2.8e-160  472       54111  55884  -     
EHK18432.1  KAI0437385.1  52.79     98.26     1.2e-116  352       59801  60915  +     
EHK18436.1  KAI0437387.1  65.81     79.9      5.3e-73   237       64265  66406  +     
EHK18437.1  KAI0437387.1  49.6      91.57     1.2e-70   233       64265  66406  +     
EHK18435.1  KAI0437388.1  63.03     98.95     1.5e-138  403       67256  68642  -     
EHK18438.1  KAI0437389.1  53.97     99.37     0         2604      69516  77778  +     

MU383856.1
----------
Cluster 212, score 4.34:
Query       Subject       Identity  Coverage  E-value   Bitscore  Start  End    Strand
EHK18438.1  KAI0446147.1  51.14     99.58     0         2385      6069   14297  -     
EHK18435.1  KAI0446148.1  62.1      93.03     9.1e-130  381       15022  16413  +     
EHK18436.1  KAI0446149.1  65.62     82.47     7.2e-74   240       16652  19050  -     
EHK18437.1  KAI0446149.1  51.3      98.39     2.8e-85   271       16652  19050  -     
EHK18433.1  KAI0446151.1  40.58     99.33     8.1e-116  359       22743  24438  +     


Fusarium verticillioides 7600
=============================
NC_031684.1
-----------
Cluster 213, score 11.59:
Query         Subject         Identity  Coverage  E-value   Bitscore  Start    End      Strand
intermediate  XP_018754954.1  -         -         -         -         1869465  1870929  +     
intermediate  XP_018754953.1  -         -         -         -         1871254  1871497  +     
intermediate  XP_018754952.1  -         -         -         -         1871612  1873399  -     
EHK18436.1    XP_018754951.1  59.26     96.39     3.1e-76   238       1874465  1875123  -     
intermediate  XP_018754950.1  -         -         -         -         1876042  1876744  +     
EHK18428.1    XP_018754949.1  60.81     100       1.8e-118  351       1877557  1878589  +     
EHK18430.1    XP_018754948.1  52.77     84.12     3.2e-160  473       1878759  1880289  -     
EHK18434.1    XP_018754947.1  58.05     94.74     0         635       1881072  1882964  -     
intermediate  XP_018754946.1  -         -         -         -         1883884  1884790  +     
EHK18431.1    XP_018754945.1  54.76     95.43     4.7e-74   234       1885284  1886129  +     
EHK18433.1    XP_018754944.1  49.34     99.56     1.5e-151  451       1886722  1888456  +     
EHK18427.1    XP_018754943.1  59.53     100       3.3e-129  384       1888897  1889995  +     
EHK18435.1    XP_018754942.1  68.2      98.26     8.9e-139  404       1890831  1892129  +     
EHK18437.1    XP_018754941.1  47.78     98.8      3.1e-80   253       1892710  1893696  -     
EHK18438.1    XP_018754940.1  52.57     99.54     0         2460      1894696  1902341  +     
intermediate  XP_018754938.1  -         -         -         -         1902503  1904405  -     
intermediate  XP_018754935.1  -         -         -         -         1905182  1907341  +     

DS022252.1
----------
Cluster 215, score 11.59:
Query         Subject     Identity  Coverage  E-value   Bitscore  Start   End     Strand
intermediate  EWG48744.1  -         -         -         -         354668  356827  -     
intermediate  EWG48747.1  -         -         -         -         357604  359506  +     
EHK18438.1    EWG48749.1  52.57     99.54     0         2460      359668  367313  -     
EHK18437.1    EWG48750.1  47.78     98.8      3.1e-80   253       368313  369299  +     
EHK18435.1    EWG48751.1  68.2      98.26     8.9e-139  404       369880  371178  -     
EHK18427.1    EWG48752.1  59.53     100       3.3e-129  384       372014  373112  -     
EHK18433.1    EWG48753.1  49.34     99.56     1.5e-151  451       373553  375287  -     
EHK18431.1    EWG48754.1  54.76     95.43     4.7e-74   234       375880  376725  -     
intermediate  EWG48755.1  -         -         -         -         377219  378125  -     
EHK18434.1    EWG48756.1  58.05     94.74     0         635       379045  380937  +     
EHK18430.1    EWG48757.1  52.77     84.12     3.2e-160  473       381720  383250  +     
EHK18428.1    EWG48758.1  60.81     100       1.8e-118  351       383420  384452  -     
intermediate  EWG48759.1  -         -         -         -         385265  385967  -     
EHK18436.1    EWG48760.1  59.26     96.39     3.1e-76   238       386886  387544  +     
intermediate  EWG48761.1  -         -         -         -         388610  390397  +     
intermediate  EWG48762.1  -         -         -         -         390512  390755  -     
intermediate  EWG48763.1  -         -         -         -         391080  392544  -     


Fusarium verticillioides BRIP53590
==================================
CM010987.1
----------
Cluster 216, score 9.49:
Query       Subject     Identity  Coverage  E-value   Bitscore  Start   End     Strand
EHK18438.1  RBR19350.1  52.7      99.54     0         2472      663270  670993  -     
EHK18437.1  RBR19351.1  48.15     98.8      3e-81     255       671915  672901  +     
EHK18427.1  RBR19398.1  59.53     100       1e-127    386       673136  676714  -     
EHK18435.1  RBR19398.1  71.34     57.14     1.5e-74   248       673136  676714  -     
EHK18433.1  RBR19352.1  47.27     88.25     2.8e-129  391       677155  678548  -     
EHK18431.1  RBR19353.1  54.84     84.93     2.1e-65   211       679483  680256  -     
EHK18430.1  RBR19355.1  52.78     83.73     7.9e-154  473       682824  687031  +     
EHK18434.1  RBR19355.1  60.25     88.57     0         634       682824  687031  +     
EHK18428.1  RBR19356.1  60.81     100       1.5e-118  351       687202  688234  -     
EHK18436.1  RBR19358.1  63.09     86.6      5.9e-76   237       690669  691327  +     

QKXB01000069.1
--------------
Cluster 217, score 9.49:
Query       Subject     Identity  Coverage  E-value   Bitscore  Start   End     Strand
EHK18436.1  RBR19358.1  63.09     86.6      5.9e-76   237       118239  118897  -     
EHK18428.1  RBR19356.1  60.81     100       1.5e-118  351       121332  122364  +     
EHK18430.1  RBR19355.1  52.78     83.73     7.9e-154  473       122535  126742  -     
EHK18434.1  RBR19355.1  60.25     88.57     0         634       122535  126742  -     
EHK18431.1  RBR19353.1  54.84     84.93     2.1e-65   211       129310  130083  +     
EHK18433.1  RBR19352.1  47.27     88.25     2.8e-129  391       131018  132411  +     
EHK18427.1  RBR19398.1  59.53     100       1e-127    386       132852  136430  +     
EHK18435.1  RBR19398.1  71.34     57.14     1.5e-74   248       132852  136430  +     
EHK18437.1  RBR19351.1  48.15     98.8      3e-81     255       136665  137651  -     
EHK18438.1  RBR19350.1  52.7      99.54     0         2472      138573  146296  +     


Fusarium verticillioides BRIP53263
==================================
QJUS01000247.1
--------------
Cluster 218, score 5.35:
Query       Subject     Identity  Coverage  E-value   Bitscore  Start  End    Strand
EHK18438.1  RBQ91900.1  52.53     99.54     0         2455      78928  86651  -     
EHK18437.1  RBQ91901.1  48.15     98.8      3e-81     255       87573  88559  +     
EHK18427.1  RBQ91907.1  59.53     100       5.4e-125  379       89663  92360  -     
EHK18435.1  RBQ91907.1  70.35     59.93     1e-77     256       89663  92360  -     
EHK18431.1  RBQ91902.1  55.17     52.97     1.3e-32   136       92801  97550  -     
EHK18433.1  RBQ91902.1  49.56     99.56     2.8e-147  452       92801  97550  -     

QJUS01000136.1
--------------
Cluster 219, score 3.10:
Query       Subject     Identity  Coverage  E-value   Bitscore  Start   End     Strand
EHK18436.1  RBQ95895.1  58.73     96.39     4.9e-75   235       470236  470894  -     
EHK18428.1  RBQ95893.1  60.81     100       1.8e-118  351       473328  474359  +     
EHK18430.1  RBQ95892.1  53.46     72.75     2e-135    407       474529  475830  -     


Fusarium verticillioides BRIP14953
==================================
CM010976.1
----------
Cluster 220, score 7.41:
Query       Subject     Identity  Coverage  E-value   Bitscore  Start   End     Strand
EHK18436.1  RBQ74227.1  63.09     86.6      5.9e-76   237       910978  911636  -     
EHK18428.1  RBQ74225.1  60.81     100       1.5e-118  351       914071  915103  +     
EHK18430.1  RBQ74224.1  52.59     74.71     2.1e-138  416       915274  916605  -     
EHK18433.1  RBQ74221.1  49.63     88.25     1.8e-135  406       923756  925149  +     
EHK18437.1  RBQ74220.1  48.15     98.8      1.4e-81   256       929391  930377  -     
EHK18438.1  RBQ74219.1  52.65     99.54     0         2466      931299  939022  +     


Xylaria castorea CBS 124033
===========================
MU382642.1
----------
Cluster 222, score 5.34:
Query       Subject       Identity  Coverage  E-value   Bitscore  Start   End     Strand
EHK18436.1  KAI1752348.1  70.24     86.08     1.6e-83   266       309830  313164  +     
EHK18437.1  KAI1752348.1  46.77     89.96     8.5e-69   230       309830  313164  +     
EHK18435.1  KAI1752349.1  65.83     96.86     1.1e-134  393       313704  315159  -     
EHK18438.1  KAI1752350.1  51.46     99.62     0         2361      315913  323982  +     
EHK18433.1  KAI1752351.1  43.49     99.33     1.1e-132  402       324804  326653  +     


Xylaria acuta CBS 122032
========================
MU383102.1
----------
Cluster 223, score 5.34:
Query       Subject       Identity  Coverage  E-value   Bitscore  Start   End     Strand
EHK18433.1  KAI0456759.1  42.03     99.33     7.5e-128  390       253119  254943  -     
EHK18438.1  KAI0456760.1  51.48     99.54     0         2390      255843  263909  -     
EHK18435.1  KAI0456761.1  56.84     96.86     2e-109    328       264868  266327  +     
EHK18436.1  KAI0456762.1  69.75     83.51     1.1e-81   261       266742  268952  -     

MU383190.1
----------
Cluster 224, score 4.07:
Query       Subject       Identity  Coverage  E-value   Bitscore  Start   End     Strand
EHK18436.1  KAI0449667.1  58.68     86.08     2.1e-61   200       92664   93381   -     
EHK18437.1  KAI0449668.1  42.38     98.39     1.4e-69   226       96476   97457   -     
EHK18435.1  KAI0449670.1  58.15     94.08     1.9e-106  321       101018  102312  -     


Apiospora hydei CBS 114990
==========================
NW_027117367.1
--------------
Cluster 225, score 13.54:
Query         Subject         Identity  Coverage  E-value   Bitscore  Start    End      Strand
intermediate  XP_066664723.1  -         -         -         -         1732385  1733361  -     
intermediate  XP_066664724.1  -         -         -         -         1733971  1736892  +     
EHK18433.1    XP_066664725.1  49.45     99.33     5.5e-143  429       1737385  1739247  -     
EHK18432.1    XP_066664726.1  56.98     98.84     2.1e-119  358       1740269  1741413  +     
EHK18431.1    XP_066664727.1  55.87     96.8      2.9e-76   240       1741815  1742773  -     
EHK18430.1    XP_066664728.1  50.69     98.04     1e-170    502       1743684  1745546  +     
EHK18427.1    XP_066664729.1  59.08     100       5.7e-128  381       1745811  1747096  +     
intermediate  XP_066664730.1  -         -         -         -         1750280  1752446  -     
intermediate  XP_066664731.1  -         -         -         -         1753094  1755112  -     
intermediate  XP_066664732.1  -         -         -         -         1756274  1756584  +     
EHK18436.1    XP_066664733.1  85        92.78     4.5e-115  336       1757839  1758500  -     
EHK18437.1    XP_066664734.1  54.7      100       2.9e-99   302       1759358  1760475  -     
EHK18438.1    XP_066664735.1  62.21     94.41     0         2853      1761322  1769139  +     
intermediate  XP_066664736.1  -         -         -         -         1770276  1771164  +     

Cluster 226, score 4.08:
Query       Subject         Identity  Coverage  E-value   Bitscore  Start    End      Strand
EHK18437.1  XP_066665281.1  50.37     98.8      1.1e-80   254       3483896  3484930  +     
EHK18435.1  XP_066665282.1  60.94     100       9.4e-127  373       3485435  3486730  -     
EHK18436.1  XP_066665284.1  58.08     85.57     3.2e-67   216       3488633  3489406  +     


Xylaria grammica IHI A82
========================
RYZI01000186.1
--------------
Cluster 227, score 6.18:
Query       Subject     Identity  Coverage  E-value   Bitscore  Start  End    Strand
EHK18433.1  RWA08729.1  46.92     99.33     6.8e-135  408       36078  38328  +     
EHK18436.1  RWA08728.1  59.76     86.6      2.6e-70   224       38683  39426  -     
EHK18431.1  RWA08744.1  54.67     97.26     5.8e-77   241       44932  45830  +     
EHK18427.1  RWA08742.1  60.47     99.41     2.5e-127  379       48277  49358  +     
EHK18435.1  RWA08743.1  57.25     91.29     5.6e-101  306       50444  51830  +     
EHK18437.1  RWA08740.1  48.15     98.8      3.5e-73   234       52503  53507  -     


Xylaria polymorpha DSM 105756
=============================
NQIM01000288.1
--------------
Cluster 228, score 7.37:
Query       Subject       Identity  Coverage  E-value  Bitscore  Start  End    Strand
EHK18433.1  KAH8159953.1  49.89     98.45     5e-159   469       10787  12628  -     
EHK18432.1  KAH8159955.1  51.01     86.09     1.5e-95  298       16667  17780  +     
EHK18436.1  KAH8159963.1  61.11     83.51     1.1e-69  221       22336  22984  +     
EHK18435.1  KAH8159962.1  57.63     91.29     9e-107   321       23856  25264  -     
EHK18438.1  KAH8159961.1  51.76     98.28     0        2438      26182  34347  +     


Nemania serpens AZ0576
======================
MU396707.1
----------
Cluster 229, score 15.67:
Query         Subject            Identity  Coverage  E-value   Bitscore  Start   End     Strand
intermediate  F5X97DRAFT_298271  -         -         -         -         95952   96160   +     
intermediate  KAI1198785.1       -         -         -         -         97686   99289   -     
EHK18427.1    KAI1198786.1       56.3      100       9.4e-127  377       100952  102054  -     
EHK18430.1    KAI1198787.1       52.35     98.63     3.2e-178  521       102745  104538  -     
EHK18431.1    KAI1198788.1       52.36     96.35     6.9e-76   239       105513  106359  +     
EHK18432.1    KAI1198789.1       56.52     98.55     8.4e-132  391       106538  107671  -     
EHK18433.1    KAI1198790.1       50.44     99.56     7.5e-160  472       108984  110743  +     
intermediate  KAI1198791.1       -         -         -         -         111513  112629  +     
intermediate  KAI1198792.1       -         -         -         -         113451  115449  +     
EHK18434.1    KAI1198793.1       65.43     98.19     0         767       115633  117603  -     
EHK18435.1    KAI1198794.1       67.35     99.65     1.1e-144  419       118817  120219  +     
EHK18436.1    KAI1198795.1       85.55     89.18     7.9e-106  322       120759  123474  -     
EHK18437.1    KAI1198795.1       61.98     95.98     3.2e-87   277       120759  123474  -     
EHK18438.1    KAI1198796.1       65.22     99.79     0         3230      124710  132889  +     
intermediate  KAI1198797.1       -         -         -         -         135019  135625  +     
intermediate  KAI1198798.1       -         -         -         -         136784  137889  +     

MU396825.1
----------
Cluster 230, score 8.43:
Query       Subject       Identity  Coverage  E-value   Bitscore  Start  End    Strand
EHK18438.1  KAI1192762.1  48.37     99.58     0         2219      41966  49905  -     
EHK18435.1  KAI1192763.1  66.43     97.56     2.8e-139  405       50338  51703  +     
EHK18436.1  KAI1192764.1  70.7      80.93     1.6e-81   259       52146  54505  -     
EHK18437.1  KAI1192764.1  46.9      93.98     1.1e-75   247       52146  54505  -     
EHK18433.1  KAI1192766.1  45.48     99.56     3.7e-140  421       57074  58826  -     
EHK18432.1  KAI1192767.1  52.63     98.55     5.7e-114  345       59948  61054  +     
EHK18434.1  KAI1192771.1  58.69     97.1      0         662       72052  74257  -     

MU396856.1
----------
Cluster 231, score 4.32:
Query       Subject       Identity  Coverage  E-value   Bitscore  Start  End    Strand
EHK18438.1  KAI1192462.1  52.95     99.58     0         2542      20095  28759  -     
EHK18437.1  KAI1192463.1  47.83     91.97     3.7e-75   240       29450  30511  +     
EHK18435.1  KAI1192464.1  64.58     100       6.6e-136  396       31030  32348  +     


Nemania serpens CBS 679.86
==========================
MU391584.1
----------
Cluster 232, score 6.14:
Query       Subject       Identity  Coverage  E-value   Bitscore  Start  End    Strand
EHK18436.1  KAI1161558.1  55.15     85.05     4.3e-58   191       10168  10874  -     
EHK18437.1  KAI1161561.1  45.32     98.8      7.1e-75   240       15660  16773  -     
EHK18434.1  KAI1161564.1  57.71     94.74     0         655       25060  27140  +     
EHK18435.1  KAI1161566.1  57.3      95.47     1.6e-110  332       36926  38536  +     


Nemania serpens AK0226
======================
MU391349.1
----------
Cluster 233, score 4.11:
Query       Subject       Identity  Coverage  E-value   Bitscore  Start  End   Strand
EHK18432.1  KAI1181454.1  45.93     98.55     1e-95     299       342    1401  -     
EHK18433.1  KAI1181455.1  43.52     99.33     8.3e-123  378       2294   4022  -     
EHK18430.1  KAI1181456.1  45.92     97.84     4.7e-130  399       4853   6605  +     

MU390927.1
----------
Cluster 234, score 5.34:
Query       Subject       Identity  Coverage  E-value   Bitscore  Start  End    Strand
EHK18438.1  KAI1186174.1  51.45     99.54     0         2398      55499  63407  -     
EHK18435.1  KAI1186175.1  64.03     96.86     2e-129    380       64232  65596  +     
EHK18436.1  KAI1186176.1  62.43     92.27     1.2e-76   247       65741  67977  -     
EHK18437.1  KAI1186176.1  49.04     95.18     3.4e-73   241       65741  67977  -     
EHK18433.1  KAI1186181.1  42.48     99.33     4.9e-134  406       78051  79818  +     


Nemania sp. FL0031
==================
JAJKKK010000001.1
-----------------
Cluster 235, score 4.33:
Query       Subject       Identity  Coverage  E-value   Bitscore  Start   End     Strand
EHK18438.1  KAI0120147.1  55.27     99.58     0         2622      984429  992941  -     
EHK18437.1  KAI0120148.1  50        99.6      7.3e-81   254       994094  995095  +     
EHK18435.1  KAI0120149.1  68.33     97.56     1.7e-142  413       995424  996742  -     

Cluster 236, score 3.12:
Query       Subject       Identity  Coverage  E-value  Bitscore  Start    End      Strand
EHK18434.1  KAI0120163.1  58.72     96.73     0        664       1061747  1063889  +     
EHK18436.1  KAI0120164.1  60.11     96.39     9.7e-75  235       1064464  1065201  -     
EHK18431.1  KAI0120165.1  56.08     97.26     3.7e-83  257       1066633  1067510  -     

JAJKKK010000073.1
-----------------
Cluster 237, score 4.36:
Query       Subject       Identity  Coverage  E-value   Bitscore  Start  End    Strand
EHK18432.1  KAI0098688.1  51.01     99.71     3.2e-111  338       54413  55652  +     
EHK18436.1  KAI0098689.1  70.19     82.99     1.3e-80   257       56527  58758  +     
EHK18437.1  KAI0098689.1  52.76     92.37     5.9e-83   265       56527  58758  +     
EHK18435.1  KAI0098690.1  68.1      97.21     7.3e-137  398       59215  60600  -     
EHK18438.1  KAI0098691.1  54.07     99.54     0         2602      61474  69780  +     

JAJKKK010000005.1
-----------------
Cluster 238, score 7.35:
Query       Subject       Identity  Coverage  E-value   Bitscore  Start    End      Strand
EHK18438.1  KAI0116548.1  48.12     99.54     0         2135      1096553  1104582  -     
EHK18435.1  KAI0116549.1  68.32     91.29     1.1e-129  380       1105314  1106543  +     
EHK18436.1  KAI0116550.1  71.88     82.47     1.8e-85   270       1106896  1109069  -     
EHK18437.1  KAI0116550.1  52.16     92.77     3.1e-71   236       1106896  1109069  -     
EHK18432.1  KAI0116552.1  48.55     97.1      6.7e-95   297       1112951  1114085  -     
EHK18433.1  KAI0116553.1  43.39     99.56     1e-129    395       1114839  1116637  +     

JAJKKK010000019.1
-----------------
Cluster 239, score 5.12:
Query       Subject       Identity  Coverage  E-value   Bitscore  Start  End    Strand
EHK18435.1  KAI0108557.1  56.88     93.73     1.6e-109  329       66824  68092  +     
EHK18437.1  KAI0108560.1  45.82     98.8      1.8e-70   228       75690  76704  -     
EHK18436.1  KAI0108562.1  54.39     88.14     3e-61     199       80767  81477  +     
EHK18433.1  KAI0108565.1  43.24     99.33     3.8e-132  401       87032  88729  -     


Nemania sp. NC0429
==================
MU392155.1
----------
Cluster 240, score 6.45:
Query       Subject       Identity  Coverage  E-value   Bitscore  Start   End     Strand
EHK18435.1  KAI1119034.1  70.57     97.91     1.3e-149  431       118220  119720  -     
EHK18437.1  KAI1119035.1  55.19     98.8      1.5e-95   292       120270  121303  -     
EHK18438.1  KAI1119036.1  54.87     99.62     0         2611      122175  130598  +     
EHK18434.1  KAI1119041.1  59.66     95.28     0         673       141217  143205  +     
EHK18430.1  KAI1119042.1  50.82     94.9      3.3e-170  501       144169  145973  +     

MU392167.1
----------
Cluster 241, score 5.35:
Query       Subject       Identity  Coverage  E-value   Bitscore  Start   End     Strand
EHK18433.1  KAI1116255.1  40.93     99.33     7.3e-132  400       125167  126929  -     
EHK18436.1  KAI1116260.1  67.28     83.51     9.8e-79   253       136918  138985  +     
EHK18437.1  KAI1116260.1  49.41     92.77     2.1e-70   234       136918  138985  +     
EHK18435.1  KAI1116261.1  64.73     95.82     4.9e-130  381       139260  140649  -     
EHK18438.1  KAI1116262.1  51.68     99.54     0         2432      141504  149357  +     

MU392270.1
----------
Cluster 242, score 6.14:
Query       Subject       Identity  Coverage  E-value  Bitscore  Start  End    Strand
EHK18436.1  KAI1109052.1  52.57     90.21     9.5e-59  193       21113  21812  -     
EHK18437.1  KAI1109055.1  44.6      98.8      8.7e-74  237       27817  28922  -     
EHK18434.1  KAI1109058.1  57.67     97.64     0        667       36875  38936  +     
EHK18435.1  KAI1109061.1  56.52     96.17     1e-110   332       49850  51520  +     


Nemania sp. FL0916
==================
MU390281.1
----------
Cluster 243, score 7.38:
Query       Subject       Identity  Coverage  E-value   Bitscore  Start   End     Strand
EHK18432.1  KAI1174360.1  46.8      98.84     2.3e-94   295       130133  131257  -     
EHK18433.1  KAI1174361.1  42.83     99.56     6.4e-133  403       131957  133700  -     
EHK18436.1  KAI1174366.1  65.75     92.78     9e-85     269       143350  145637  +     
EHK18437.1  KAI1174366.1  47.94     96.79     7.9e-72   238       143350  145637  +     
EHK18435.1  KAI1174367.1  64        95.82     3.6e-128  377       145775  147166  -     
EHK18438.1  KAI1174368.1  51.03     99.54     0         2432      147877  155718  +     

MU390397.1
----------
Cluster 244, score 7.40:
Query       Subject       Identity  Coverage  E-value   Bitscore  Start  End    Strand
EHK18438.1  KAI1170031.1  48.88     99.66     0         2196      24861  32865  -     
EHK18435.1  KAI1170032.1  64.06     97.91     1.3e-134  393       33284  34617  +     
EHK18436.1  KAI1170033.1  63.19     93.81     5.4e-83   263       34786  37066  -     
EHK18437.1  KAI1170033.1  47.67     93.98     1.7e-78   254       34786  37066  -     
EHK18433.1  KAI1170035.1  46.36     99.56     5.1e-151  449       39107  42569  -     
EHK18434.1  KAI1170039.1  59.02     96.55     0         667       51264  53458  -     


Xylaria longipes CBS 148.73
===========================
MU619721.1
----------
Cluster 245, score 8.47:
Query       Subject       Identity  Coverage  E-value   Bitscore  Start  End    Strand
EHK18432.1  KAI8951130.1  52.35     97.97     3.2e-114  346       9248   10352  -     
EHK18434.1  KAI8951132.1  60.23     95.46     0         683       13183  15148  +     
EHK18436.1  KAI8951133.1  60.44     93.3      2e-73     231       15735  16472  -     
EHK18431.1  KAI8951134.1  55.4      96.8      4.8e-79   247       19725  20605  -     
EHK18435.1  KAI8951137.1  68.75     100       2.6e-145  420       28632  29949  +     
EHK18437.1  KAI8951138.1  50.37     98.8      7.7e-82   257       30446  31449  -     
EHK18438.1  KAI8951139.1  53.89     99.5      0         2509      32586  40982  +     


Xylaria longipes IHI A66
========================
NQIL01000034.1
--------------
Cluster 246, score 7.43:
Query       Subject     Identity  Coverage  E-value   Bitscore  Start  End    Strand
EHK18438.1  RYC64328.1  53.19     99.54     0         2470      26604  34999  -     
EHK18435.1  RYC64334.1  72.78     55.05     1.3e-76   250       38128  41128  -     
EHK18431.1  RYC64332.1  53.06     67.12     3.1e-51   174       46113  46973  +     
EHK18436.1  RYC64331.1  60.44     93.3      1e-73     232       50684  51425  +     
EHK18432.1  RYC64350.1  52.35     97.97     1e-113    345       56786  57890  +     
EHK18430.1  RYC64351.1  51.8      91.18     4.9e-164  489       58265  61444  -     
EHK18428.1  RYC64346.1  53.14     100       3.2e-103  312       67976  69028  +     


Fusarium subglutinans NRRL 66333
================================
NW_023502163.1
--------------
Cluster 247, score 10.54:
Query       Subject         Identity  Coverage  E-value   Bitscore  Start   End     Strand
EHK18436.1  XP_036536784.1  63.64     85.05     5.2e-76   238       121450  122109  -     
EHK18428.1  XP_036536786.1  56.88     98.15     1.8e-108  326       124354  125563  +     
EHK18430.1  XP_036536787.1  49.8      99.02     1.9e-165  489       125736  127486  -     
EHK18434.1  XP_036536788.1  58.22     93.83     0         635       128045  129930  -     
EHK18431.1  XP_036536789.1  52.99     53.42     3.9e-35   140       130872  133225  +     
EHK18433.1  XP_036536790.1  49.12     99.56     2.3e-153  456       133864  135636  +     
EHK18427.1  XP_036536791.1  60.47     99.41     5.2e-126  384       136074  139004  +     
EHK18435.1  XP_036536791.1  54.55     95.47     1e-97     309       136074  139004  +     
EHK18437.1  XP_036536792.1  48.52     98.8      2e-80     253       139595  140580  -     
EHK18438.1  XP_036536793.1  52.73     99.54     0         2471      141560  149285  +     


Pyricularia oryzae 70-15
========================
NC_017849.1
-----------
Cluster 249, score 6.16:
Query       Subject         Identity  Coverage  E-value   Bitscore  Start    End      Strand
EHK18433.1  XP_003712304.1  39.7      99.56     3.8e-118  366       3634168  3635844  -     
EHK18435.1  XP_003712305.1  59.41     93.38     9.7e-105  317       3639665  3641073  +     
EHK18430.1  XP_003712306.1  46.99     98.63     3.4e-141  427       3641869  3643620  -     
EHK18437.1  XP_003712309.1  50.36     100       1.4e-90   280       3648593  3649762  +     
EHK18436.1  XP_003712310.1  63.03     85.05     1.3e-77   241       3649941  3650702  +     


Pyricularia oryzae Y34
======================
JH793005.1
----------
Cluster 251, score 4.13:
Query       Subject     Identity  Coverage  E-value   Bitscore  Start  End    Strand
EHK18433.1  ELQ34215.1  39.7      99.56     3.8e-118  366       4222   5898   -     
EHK18435.1  ELQ34216.1  57.2      93.38     4.1e-97   298       9719   11125  +     
EHK18430.1  ELQ34217.1  46.99     98.63     3.4e-141  427       11921  13672  -     
EHK18436.1  ELQ34219.1  63.35     82.99     5.3e-74   240       18646  20754  +     
EHK18437.1  ELQ34219.1  48.81     89.56     2.5e-72   238       18646  20754  +     


Pyricularia oryzae ZJG1
=======================
JAMKCN010000226.1
-----------------
Cluster 252, score 6.16:
Query       Subject       Identity  Coverage  E-value   Bitscore  Start  End    Strand
EHK18433.1  KAI7914237.1  39.7      99.56     3.8e-118  366       4451   6127   -     
EHK18435.1  KAI7914244.1  59.41     93.38     9.7e-105  317       9948   11355  +     
EHK18430.1  KAI7914239.1  46.99     98.63     3.4e-141  427       12151  13902  -     
EHK18437.1  KAI7914242.1  50.36     100       1.4e-90   280       18875  20044  +     
EHK18436.1  KAI7914235.1  63.03     85.05     1.1e-77   242       20223  22220  +     


Pyricularia oryzae ZJE1
=======================
JAMKCO010000301.1
-----------------
Cluster 253, score 4.09:
Query       Subject       Identity  Coverage  E-value   Bitscore  Start  End    Strand
EHK18430.1  KAI7912107.1  46.99     98.63     3.4e-141  427       402    2153   -     
EHK18437.1  KAI7912112.1  50.36     100       1.4e-90   280       7126   8295   +     
EHK18436.1  KAI7912105.1  63.03     85.05     1.1e-77   242       8474   10471  +     


Pyricularia oryzae K23/123
==========================
PHFK01000001.1
--------------
Cluster 254, score 5.13:
Query       Subject       Identity  Coverage  E-value   Bitscore  Start    End      Strand
EHK18433.1  KAH8846967.1  39.7      99.56     4.6e-118  365       1337497  1339173  -     
EHK18430.1  KAH8846970.1  47.38     98.63     1.6e-143  433       1347134  1348885  -     
EHK18437.1  KAH8846973.1  50.36     100       1.4e-90   280       1353857  1355031  +     
EHK18436.1  KAH8846974.1  63.03     85.05     1.3e-77   241       1355209  1355969  +     


Pyricularia oryzae E34
======================
VIDS01000009.1
--------------
Cluster 255, score 6.15:
Query       Subject       Identity  Coverage  E-value   Bitscore  Start   End     Strand
EHK18436.1  KAH9427855.1  62.42     85.05     7.2e-77   239       150017  150779  -     
EHK18437.1  KAH9427856.1  50        100       4.3e-90   278       150958  152137  -     
EHK18430.1  KAH9427859.1  47.18     98.63     9.5e-144  434       157110  158855  +     
EHK18435.1  KAH9427860.1  64.13     63.07     9.1e-72   230       159683  160506  -     
EHK18433.1  KAH9427862.1  39.7      99.56     7.3e-119  368       164958  166634  +     


Pyricularia oryzae K5/24W
=========================
JABWCZ010000019.1
-----------------
Cluster 256, score 8.21:
Query       Subject       Identity  Coverage  E-value   Bitscore  Start   End     Strand
EHK18433.1  KAI6262080.1  39.7      99.56     4.6e-118  365       197524  199200  -     
EHK18435.1  KAI6262081.1  60.15     93.38     2.1e-105  319       203022  204434  +     
EHK18435.1  KAI6262083.1  59.81     71.78     8.5e-74   236       203515  204434  +     
EHK18435.1  KAI6262082.1  64.13     63.07     8e-72     230       203611  204434  +     
EHK18430.1  KAI6262084.1  47.38     98.63     1.6e-143  433       207161  208912  -     
EHK18437.1  KAI6262087.1  48.78     100       1.5e-87   272       213884  215055  +     
EHK18436.1  KAI6262088.1  63.03     85.05     1.4e-77   241       215236  215997  +     


Pyricularia oryzae D1/s50
=========================
JABSNB010000029.1
-----------------
Cluster 257, score 7.19:
Query       Subject       Identity  Coverage  E-value   Bitscore  Start   End     Strand
EHK18433.1  KAI6282900.1  39.7      99.56     2.7e-118  366       169945  171621  -     
EHK18435.1  KAI6282901.1  60.54     89.9      1.1e-101  310       175443  176737  +     
EHK18435.1  KAI6282903.1  60.3      68.29     1.5e-69   226       175936  176737  +     
EHK18430.1  KAI6282904.1  47.18     98.63     8.3e-144  434       179580  181331  -     
EHK18437.1  KAI6282907.1  50.36     100       1.4e-90   280       186303  187478  +     
EHK18436.1  KAI6282908.1  63.03     85.05     1.4e-77   241       187659  188420  +     


Pyricularia oryzae D1/s53b
==========================
JABSNC010000026.1
-----------------
Cluster 258, score 6.16:
Query       Subject       Identity  Coverage  E-value   Bitscore  Start  End    Strand
EHK18436.1  KAI6285372.1  63.03     85.05     1.3e-77   241       32128  32888  -     
EHK18437.1  KAI6285373.1  50.36     100       1.4e-90   280       33066  34241  -     
EHK18430.1  KAI6285376.1  47.38     98.63     1.6e-143  433       39213  40964  +     
EHK18435.1  KAI6285377.1  64.13     63.07     8e-72     230       43690  44513  -     
EHK18433.1  KAI6285379.1  39.7      99.56     2.7e-118  366       48924  50600  +     


Pyricularia oryzae T6
=====================
JABWDA010000148.1
-----------------
Cluster 259, score 6.16:
Query       Subject       Identity  Coverage  E-value   Bitscore  Start  End    Strand
EHK18433.1  KAI6309675.1  39.7      99.56     4.6e-118  365       40365  42041  -     
EHK18435.1  KAI6309677.1  64.13     63.07     9.2e-72   230       46451  47274  +     
EHK18430.1  KAI6309678.1  47.57     98.63     3.8e-144  435       48113  49864  -     
EHK18437.1  KAI6309681.1  50.36     100       1.4e-90   280       54836  56013  +     
EHK18436.1  KAI6309682.1  63.03     85.05     1.3e-77   241       56191  56951  +     


Pyricularia oryzae D10/s9
=========================
JABULS010000065.1
-----------------
Cluster 260, score 6.16:
Query       Subject       Identity  Coverage  E-value   Bitscore  Start  End    Strand
EHK18436.1  KAI6322736.1  63.03     85.05     1.4e-77   241       31385  32146  -     
EHK18437.1  KAI6322737.1  50.36     100       1.4e-90   280       32327  33504  -     
EHK18430.1  KAI6322740.1  47.38     98.63     1.6e-143  433       38476  40227  +     
EHK18435.1  KAI6322741.1  64.13     63.07     8e-72     230       42953  43776  -     
EHK18433.1  KAI6322743.1  39.7      99.56     2.7e-118  366       48187  49863  +     


Pyricularia oryzae D10/s71
==========================
JABSNE010000022.1
-----------------
Cluster 261, score 8.21:
Query       Subject       Identity  Coverage  E-value   Bitscore  Start   End     Strand
EHK18433.1  KAI6341111.1  39.7      99.56     4.6e-118  365       201965  203641  -     
EHK18435.1  KAI6341112.1  60.15     93.38     2.1e-105  319       207463  208875  +     
EHK18435.1  KAI6341114.1  59.81     71.78     8.5e-74   236       207956  208875  +     
EHK18435.1  KAI6341113.1  64.13     63.07     8e-72     230       208052  208875  +     
EHK18430.1  KAI6341115.1  47.38     98.63     8.3e-144  434       211601  213352  -     
EHK18437.1  KAI6341118.1  50.36     100       1.4e-90   280       218324  219500  +     
EHK18436.1  KAI6341119.1  63.03     85.05     1.4e-77   241       219681  220442  +     


Pyricularia oryzae D9/s50
=========================
JABULT010000023.1
-----------------
Cluster 262, score 5.13:
Query       Subject       Identity  Coverage  E-value   Bitscore  Start  End    Strand
EHK18436.1  KAI6347310.1  63.03     85.05     1.4e-77   241       32224  32985  -     
EHK18437.1  KAI6347311.1  50.36     100       1.4e-90   280       33166  34342  -     
EHK18430.1  KAI6347314.1  47.18     98.63     8.3e-144  434       39314  41065  +     
EHK18433.1  KAI6347317.1  39.7      99.56     2.7e-118  366       49024  50700  +     


Pyricularia oryzae D14/s30
==========================
JABSNG010000275.1
-----------------
Cluster 263, score 3.10:
Query       Subject       Identity  Coverage  E-value   Bitscore  Start  End    Strand
EHK18433.1  KAI6361620.1  39.7      99.56     2.7e-118  366       30695  32371  -     
EHK18435.1  KAI6361622.1  64.13     63.07     8e-72     230       36782  37605  +     
EHK18430.1  KAI6361623.1  47.38     98.63     1.6e-143  433       40332  42083  -     


Pyricularia oryzae D15/s6
=========================
JABSNH010000154.1
-----------------
Cluster 264, score 8.21:
Query       Subject       Identity  Coverage  E-value   Bitscore  Start  End    Strand
EHK18433.1  KAI6364379.1  39.7      99.56     4.6e-118  365       55900  57576  -     
EHK18435.1  KAI6364380.1  60.15     93.38     2.1e-105  319       61398  62810  +     
EHK18435.1  KAI6364382.1  59.81     71.78     8.5e-74   236       61891  62810  +     
EHK18435.1  KAI6364381.1  64.13     63.07     8e-72     230       61987  62810  +     
EHK18430.1  KAI6364383.1  47.38     98.63     1.6e-143  433       65536  67287  -     
EHK18437.1  KAI6364386.1  50.36     100       1.4e-90   280       72259  73435  +     
EHK18436.1  KAI6364387.1  63.03     85.05     1.3e-77   241       73613  74374  +     


Pyricularia oryzae K17
======================
JABULU010000095.1
-----------------
Cluster 265, score 7.19:
Query       Subject       Identity  Coverage  E-value   Bitscore  Start   End     Strand
EHK18433.1  KAI6418173.1  39.7      99.56     4.6e-118  365       90108   91784   -     
EHK18435.1  KAI6418174.1  60.54     89.9      1.1e-101  310       95606   96900   +     
EHK18435.1  KAI6418176.1  60.3      68.29     1.5e-69   226       96099   96900   +     
EHK18430.1  KAI6418177.1  47.38     98.63     1.6e-143  433       99745   101496  -     
EHK18437.1  KAI6418180.1  50.36     100       1.4e-90   280       106469  107645  +     
EHK18436.1  KAI6418181.1  63.03     85.05     1.3e-77   241       107823  108583  +     


Pyricularia oryzae K13
======================
JABULV010000087.1
-----------------
Cluster 266, score 8.21:
Query       Subject       Identity  Coverage  E-value   Bitscore  Start   End     Strand
EHK18433.1  KAI6399846.1  39.7      99.56     3.8e-118  366       89900   91576   -     
EHK18435.1  KAI6399847.1  60.15     93.38     2.1e-105  319       95420   96832   +     
EHK18435.1  KAI6399849.1  59.81     71.78     8.5e-74   236       95913   96832   +     
EHK18435.1  KAI6399848.1  64.13     63.07     8e-72     230       96009   96832   +     
EHK18430.1  KAI6399850.1  47.18     98.63     8.3e-144  434       99559   101310  -     
EHK18437.1  KAI6399853.1  50.36     100       1.4e-90   280       106283  107459  +     
EHK18436.1  KAI6399854.1  63.03     85.05     1.3e-77   241       107637  108397  +     


Pyricularia oryzae K7/28w
=========================
JABSNI010000019.1
-----------------
Cluster 267, score 8.21:
Query       Subject       Identity  Coverage  E-value   Bitscore  Start   End     Strand
EHK18433.1  KAI6415233.1  39.7      99.56     4.6e-118  365       123783  125459  -     
EHK18435.1  KAI6415234.1  60.15     93.38     2.1e-105  319       129281  130693  +     
EHK18435.1  KAI6415236.1  59.81     71.78     8.5e-74   236       129774  130693  +     
EHK18435.1  KAI6415235.1  64.13     63.07     8e-72     230       129870  130693  +     
EHK18430.1  KAI6415237.1  47.38     98.63     1.6e-143  433       133419  135170  -     
EHK18437.1  KAI6415240.1  48.78     100       1.5e-87   272       140146  141317  +     
EHK18436.1  KAI6415241.1  63.03     85.05     1.4e-77   241       141498  142259  +     


Pyricularia oryzae K28/82w
==========================
JABSNJ010000014.1
-----------------
Cluster 268, score 8.21:
Query       Subject       Identity  Coverage  E-value   Bitscore  Start   End     Strand
EHK18433.1  KAI6436190.1  39.7      99.56     2.7e-118  366       201961  203637  -     
EHK18435.1  KAI6436191.1  60.15     93.38     2.1e-105  319       207459  208871  +     
EHK18435.1  KAI6436193.1  59.81     71.78     8.5e-74   236       207952  208871  +     
EHK18435.1  KAI6436192.1  64.13     63.07     8e-72     230       208048  208871  +     
EHK18430.1  KAI6436194.1  47.38     98.63     1.6e-143  433       211597  213348  -     
EHK18437.1  KAI6436197.1  50.36     100       1.4e-90   280       218320  219497  +     
EHK18436.1  KAI6436198.1  63.03     85.05     1.4e-77   241       219678  220439  +     


Pyricularia oryzae K65/159w
===========================
JABULW010000015.1
-----------------
Cluster 269, score 6.16:
Query       Subject       Identity  Coverage  E-value   Bitscore  Start  End    Strand
EHK18436.1  KAI6451162.1  63.03     85.05     1.3e-77   241       17972  18732  -     
EHK18437.1  KAI6451163.1  50.36     100       1.4e-90   280       18910  20088  -     
EHK18430.1  KAI6451166.1  47.38     98.63     1.6e-143  433       25060  26811  +     
EHK18435.1  KAI6451167.1  64.13     63.07     8e-72     230       29537  30360  -     
EHK18433.1  KAI6451169.1  39.7      99.56     2.7e-118  366       34771  36447  +     


Pyricularia oryzae T5
=====================
VRLL01000002.1
--------------
Cluster 270, score 6.16:
Query       Subject       Identity  Coverage  E-value   Bitscore  Start  End    Strand
EHK18436.1  KAI6473149.1  63.03     85.05     1.4e-77   241       51081  51842  -     
EHK18437.1  KAI6473150.1  50.36     100       1.4e-90   280       52023  53201  -     
EHK18430.1  KAI6473153.1  47.38     98.63     8.3e-144  434       58173  59924  +     
EHK18435.1  KAI6473154.1  64.13     63.07     8e-72     230       62651  63474  -     
EHK18433.1  KAI6473156.1  39.7      99.56     4.6e-118  365       67885  69561  +     


Pyricularia oryzae T12
======================
VRLM01000173.1
--------------
Cluster 271, score 6.16:
Query       Subject       Identity  Coverage  E-value   Bitscore  Start  End    Strand
EHK18433.1  KAI6464803.1  39.7      99.56     4.6e-118  365       29722  31398  -     
EHK18435.1  KAI6464805.1  64.13     63.07     9.2e-72   230       35808  36631  +     
EHK18430.1  KAI6464806.1  47.57     98.63     3.8e-144  435       37470  39221  -     
EHK18437.1  KAI6464809.1  50.36     100       1.4e-90   280       44193  45370  +     
EHK18436.1  KAI6464810.1  63.03     85.05     1.3e-77   241       45548  46308  +     


Pyricularia oryzae T17
======================
VRLK01000132.1
--------------
Cluster 272, score 8.21:
Query       Subject       Identity  Coverage  E-value   Bitscore  Start  End    Strand
EHK18433.1  KAI6482403.1  39.7      99.56     4.6e-118  365       19963  21639  -     
EHK18435.1  KAI6482404.1  60.15     93.38     2.1e-105  319       25461  26873  +     
EHK18435.1  KAI6482406.1  59.81     71.78     8.5e-74   236       25954  26873  +     
EHK18435.1  KAI6482405.1  64.13     63.07     8e-72     230       26050  26873  +     
EHK18430.1  KAI6482407.1  47.38     98.63     1.6e-143  433       29600  31351  -     
EHK18437.1  KAI6482410.1  48.78     100       1.5e-87   272       36323  37494  +     
EHK18436.1  KAI6482411.1  63.03     85.05     1.4e-77   241       37675  38436  +     


Pyricularia oryzae U47
======================
VRLI01000114.1
--------------
Cluster 273, score 6.16:
Query       Subject       Identity  Coverage  E-value   Bitscore  Start  End    Strand
EHK18436.1  KAI6491136.1  63.03     85.05     1.4e-77   241       32051  32812  -     
EHK18437.1  KAI6491137.1  50.36     100       1.4e-90   280       32993  34170  -     
EHK18430.1  KAI6491140.1  47.38     98.63     1.6e-143  433       39142  40893  +     
EHK18435.1  KAI6491141.1  64.13     63.07     8e-72     230       43619  44442  -     
EHK18433.1  KAI6491143.1  39.7      99.56     2.7e-118  366       48853  50529  +     


Pyricularia oryzae E7
=====================
VRLJ01000030.1
--------------
Cluster 274, score 5.13:
Query       Subject       Identity  Coverage  E-value   Bitscore  Start  End    Strand
EHK18433.1  KAI6507122.1  39.7      99.56     4.6e-118  365       46060  47736  -     
EHK18430.1  KAI6507125.1  47.57     98.63     3.8e-144  435       53808  55559  -     
EHK18437.1  KAI6507128.1  50.36     100       1.4e-90   280       60531  61708  +     
EHK18436.1  KAI6507129.1  63.03     85.05     1.3e-77   241       61886  62646  +     


Pyricularia oryzae T11
======================
VRLG01000040.1
--------------
Cluster 275, score 7.19:
Query       Subject       Identity  Coverage  E-value   Bitscore  Start  End    Strand
EHK18433.1  KAI6538781.1  39.7      99.56     4.6e-118  365       51280  52956  -     
EHK18435.1  KAI6538782.1  60.54     89.9      1.1e-101  310       56778  58072  +     
EHK18435.1  KAI6538784.1  60.3      68.29     1.5e-69   226       57271  58072  +     
EHK18430.1  KAI6538785.1  47.38     98.63     8.3e-144  434       60917  62668  -     
EHK18437.1  KAI6538788.1  50.36     100       1.4e-90   280       67640  68817  +     
EHK18436.1  KAI6538789.1  63.03     85.05     1.4e-77   241       68998  69759  +     


Pyricularia oryzae K5
=====================
VRLF01000318.1
--------------
Cluster 276, score 6.16:
Query       Subject       Identity  Coverage  E-value   Bitscore  Start  End    Strand
EHK18433.1  KAI6533014.1  39.7      99.56     2.7e-118  366       23072  24748  -     
EHK18435.1  KAI6533016.1  64.13     63.07     8e-72     230       29159  29982  +     
EHK18430.1  KAI6533017.1  47.38     98.63     1.6e-143  433       32708  34459  -     
EHK18437.1  KAI6533020.1  50.36     100       1.4e-90   280       39431  40606  +     
EHK18436.1  KAI6533021.1  63.03     85.05     1.3e-77   241       40784  41545  +     


Pyricularia oryzae K13/67
=========================
VRLD01000017.1
--------------
Cluster 277, score 6.15:
Query       Subject       Identity  Coverage  E-value   Bitscore  Start  End    Strand
EHK18436.1  KAI6567259.1  63.03     85.05     1.4e-77   241       17984  18745  -     
EHK18437.1  KAI6567260.1  50.36     100       1.4e-90   280       18926  20097  -     
EHK18430.1  KAI6567263.1  47.38     98.63     1.6e-143  433       25069  26820  +     
EHK18435.1  KAI6567264.1  64.13     63.07     8e-72     230       29547  30370  -     
EHK18433.1  KAI6567266.1  39.48     99.56     4.9e-118  365       34781  36457  +     


Pyricularia oryzae D15/s47
==========================
VRLC01000060.1
--------------
Cluster 278, score 5.13:
Query       Subject       Identity  Coverage  E-value   Bitscore  Start  End    Strand
EHK18436.1  KAI6573848.1  63.03     85.05     1.4e-77   241       32203  32964  -     
EHK18437.1  KAI6573849.1  50.36     100       1.4e-90   280       33145  34317  -     
EHK18430.1  KAI6573852.1  47.38     98.63     1.6e-143  433       39289  41040  +     
EHK18433.1  KAI6573855.1  39.7      99.56     3.8e-118  366       49001  50677  +     


Pyricularia oryzae K48/115n
===========================
VRLE01000003.1
--------------
Cluster 279, score 6.16:
Query       Subject       Identity  Coverage  E-value   Bitscore  Start  End    Strand
EHK18433.1  KAI6608208.1  39.7      99.56     4.6e-118  365       583    2259   -     
EHK18435.1  KAI6608210.1  64.13     63.07     9.2e-72   230       6669   7492   +     
EHK18430.1  KAI6608211.1  47.57     98.63     3.8e-144  435       8331   10082  -     
EHK18437.1  KAI6608214.1  50.36     100       1.4e-90   280       15054  16231  +     
EHK18436.1  KAI6608215.1  63.03     85.05     1.3e-77   241       16409  17169  +     


Pyricularia oryzae K38
======================
VRLB01000237.1
--------------
Cluster 280, score 5.12:
Query       Subject       Identity  Coverage  E-value   Bitscore  Start  End    Strand
EHK18436.1  KAI6587543.1  62.42     85.05     7.3e-77   239       36112  36874  -     
EHK18437.1  KAI6587544.1  50.36     100       1.4e-90   280       37052  38228  -     
EHK18430.1  KAI6587547.1  47.38     98.63     1.6e-143  433       43200  44951  +     
EHK18435.1  KAI6587548.1  64.13     63.07     8e-72     230       47678  48501  -     


Pyricularia oryzae E1
=====================
VRLA01000016.1
--------------
Cluster 281, score 6.16:
Query       Subject       Identity  Coverage  E-value   Bitscore  Start  End    Strand
EHK18436.1  KAI6606404.1  63.03     85.05     1.3e-77   241       19038  19799  -     
EHK18437.1  KAI6606405.1  50.36     100       1.4e-90   280       19977  21153  -     
EHK18430.1  KAI6606408.1  47.38     98.63     1.6e-143  433       26125  27876  +     
EHK18435.1  KAI6606409.1  64.13     63.07     8e-72     230       30602  31425  -     
EHK18433.1  KAI6606411.1  39.7      99.56     2.7e-118  366       35836  37512  +     


Pyricularia oryzae D1/s11
=========================
VRKY01000489.1
--------------
Cluster 282, score 4.10:
Query       Subject       Identity  Coverage  E-value   Bitscore  Start  End    Strand
EHK18436.1  KAI6613699.1  63.03     85.05     1.3e-77   241       17944  18705  -     
EHK18437.1  KAI6613700.1  50.36     100       1.4e-90   280       18883  20060  -     
EHK18430.1  KAI6613703.1  47.38     98.63     1.6e-143  433       25032  26783  +     


Pyricularia oryzae E17
======================
VRKX01000082.1
--------------
Cluster 283, score 6.16:
Query       Subject       Identity  Coverage  E-value   Bitscore  Start  End    Strand
EHK18436.1  KAI6639894.1  63.03     85.05     1.3e-77   241       33515  34275  -     
EHK18437.1  KAI6639895.1  50.36     100       1.4e-90   280       34453  35630  -     
EHK18430.1  KAI6639898.1  47.57     98.63     3.8e-144  435       40602  42353  +     
EHK18435.1  KAI6639899.1  64.13     63.07     9.2e-72   230       43192  44015  -     
EHK18433.1  KAI6639901.1  39.7      99.56     4.6e-118  365       48425  50101  +     


Pyricularia oryzae D8/s15
=========================
VRKZ01000128.1
--------------
Cluster 284, score 5.13:
Query       Subject       Identity  Coverage  E-value   Bitscore  Start  End    Strand
EHK18436.1  KAI6635434.1  63.03     85.05     1.3e-77   241       32397  33157  -     
EHK18437.1  KAI6635435.1  50        100       4.1e-90   278       33335  34511  -     
EHK18430.1  KAI6635438.1  47.38     98.63     1.6e-143  433       39483  41234  +     
EHK18433.1  KAI6635441.1  39.7      99.56     3.8e-118  366       49229  50905  +     


Pyricularia oryzae
==================
CP034206.1
----------
Cluster 285, score 4.14:
Query       Subject     Identity  Coverage  E-value   Bitscore  Start    End      Strand
EHK18433.1  QBZ58306.1  39.7      99.56     2.4e-118  366       1405640  1407316  -     
EHK18435.1  QBZ58307.1  59.41     93.38     1.5e-105  319       1411151  1412562  +     
EHK18430.1  QBZ58308.1  47.57     98.63     1.9e-144  436       1413399  1415150  -     
EHK18436.1  QBZ58312.1  63.03     85.05     2e-77     241       1421480  1423469  +     


Pyricularia oryzae U13
======================
VRLH01000065.1
--------------
Cluster 286, score 5.13:
Query       Subject       Identity  Coverage  E-value   Bitscore  Start  End    Strand
EHK18436.1  KAI6531722.1  63.03     85.05     1.3e-77   241       33028  33789  -     
EHK18437.1  KAI6531723.1  50.36     100       1.4e-90   280       33967  35143  -     
EHK18430.1  KAI6531726.1  47.38     98.63     1.6e-143  433       40115  41866  +     
EHK18433.1  KAI6531729.1  39.7      99.56     2.7e-118  366       49826  51502  +     


Fusarium bulbicola NRRL 25176
=============================
JAAOAI010001146.1
-----------------
Cluster 287, score 6.37:
Query       Subject       Identity  Coverage  E-value   Bitscore  Start  End    Strand
EHK18431.1  KAF5962916.1  47.19     81.28     2.7e-49   170       612    1433   +     
EHK18433.1  KAF5962917.1  50.22     99.56     8.9e-157  465       2006   3779   +     
EHK18427.1  KAF5962918.1  59.88     99.41     6.9e-126  384       4226   7163   +     
EHK18435.1  KAF5962918.1  59.64     95.47     5.8e-110  341       4226   7163   +     
EHK18437.1  KAF5962919.1  48.89     98.8      2e-80     253       7745   8731   -     
EHK18438.1  KAF5962920.1  52.84     99.08     0         2468      9706   17505  +     

JAAOAI010000663.1
-----------------
Cluster 288, score 4.17:
Query       Subject       Identity  Coverage  E-value   Bitscore  Start  End    Strand
EHK18434.1  KAF5968610.1  58.81     94.74     0         647       2149   4029   +     
EHK18430.1  KAF5968611.1  47.55     98.82     3.1e-155  462       4584   6335   +     
EHK18428.1  KAF5968612.1  60.81     100       3.3e-119  353       6508   7856   -     
EHK18436.1  KAF5968614.1  63.64     85.05     7.8e-76   237       9975   10634  +     


Durotheca rogersii YMJ 92031201
===============================
NW_026251296.1
--------------
Cluster 290, score 7.27:
Query       Subject         Identity  Coverage  E-value   Bitscore  Start  End    Strand
EHK18433.1  XP_051367065.1  50.55     99.56     1.2e-165  487       47475  49250  -     
EHK18431.1  XP_051367066.1  51.66     95.43     1.7e-75   238       51330  52181  -     
EHK18432.1  XP_051367067.1  49.13     98.55     4.2e-101  313       53268  54416  -     
EHK18434.1  XP_051367069.1  63.65     94.37     0         716       59367  61378  +     
EHK18430.1  XP_051367070.1  54.53     99.8      0         560       63195  65037  +     
EHK18428.1  XP_051367071.1  60.89     100       2.6e-120  355       66907  67967  -     

Cluster 289, score 5.38:
Query       Subject         Identity  Coverage  E-value  Bitscore  Start  End    Strand
EHK18438.1  XP_051367055.1  56.69     99.79     0        2677      6491   14343  -     
EHK18437.1  XP_051367056.1  52.22     98.8      9.3e-93  285       15478  16536  +     
EHK18435.1  XP_051367057.1  73.68     98.95     5e-154   442       17140  18491  -     
EHK18427.1  XP_051367058.1  62.76     100       1e-125   375       20242  21338  -     

NW_026251233.1
--------------
Cluster 293, score 7.44:
Query       Subject         Identity  Coverage  E-value   Bitscore  Start    End      Strand
EHK18432.1  XP_051376227.1  50.44     98.55     3.2e-110  336       1557720  1558839  +     
EHK18436.1  XP_051376228.1  72.37     78.35     2.5e-78   251       1559656  1562174  +     
EHK18435.1  XP_051376229.1  65.69     95.47     3.4e-125  368       1562951  1565258  -     
EHK18438.1  XP_051376230.1  56.27     98.95     0         2645      1565276  1573377  +     
EHK18433.1  XP_051376231.1  44.86     99.33     1.6e-126  387       1574171  1575954  -     
EHK18430.1  XP_051376232.1  46.76     92.16     1.5e-133  407       1578792  1580614  +     

NW_026251235.1
--------------
Cluster 295, score 6.15:
Query       Subject         Identity  Coverage  E-value   Bitscore  Start    End      Strand
EHK18436.1  XP_051374720.1  56.89     86.08     1.9e-59   195       1329436  1330188  -     
EHK18437.1  XP_051374723.1  45.26     99.6      8.2e-78   247       1335702  1336680  -     
EHK18435.1  XP_051374725.1  55.87     96.17     2.4e-107  324       1339292  1340808  -     
EHK18434.1  XP_051374727.1  60.8      95.46     0         699       1350178  1352236  -     


Pyricularia grisea D15/s37
==========================
JABSND010000014.1
-----------------
Cluster 297, score 8.21:
Query       Subject       Identity  Coverage  E-value   Bitscore  Start   End     Strand
EHK18433.1  KAI6303397.1  39.7      99.56     4.6e-118  365       201510  203186  -     
EHK18435.1  KAI6303398.1  60.15     93.38     2.1e-105  319       207008  208420  +     
EHK18435.1  KAI6303400.1  59.81     71.78     8.5e-74   236       207501  208420  +     
EHK18435.1  KAI6303399.1  64.13     63.07     8e-72     230       207597  208420  +     
EHK18430.1  KAI6303401.1  47.38     98.63     1.6e-143  433       211147  212898  -     
EHK18437.1  KAI6303404.1  50.36     100       1.4e-90   280       217871  219049  +     
EHK18436.1  KAI6303405.1  62.42     85.05     7.3e-77   239       219227  219989  +     


Pyricularia grisea D1/s49
=========================
JABSNF010000556.1
-----------------
Cluster 298, score 3.11:
Query       Subject       Identity  Coverage  E-value   Bitscore  Start  End    Strand
EHK18430.1  KAI6349208.1  47.57     98.63     7.7e-145  437       772    2530   +     
EHK18435.1  KAI6349210.1  58.3      93.38     8.8e-106  320       6220   7655   -     
EHK18433.1  KAI6349211.1  40        99.33     1.4e-119  369       11378  13044  +     


Diaporthe batatas CRI 302-4
===========================
NW_025408553.1
--------------
Cluster 299, score 4.09:
Query       Subject         Identity  Coverage  E-value   Bitscore  Start    End      Strand
EHK18436.1  XP_044644945.1  66.49     96.39     8.3e-91   276       1564769  1565579  -     
EHK18437.1  XP_044645162.1  48.71     98.8      2.7e-89   276       1566380  1567561  -     
EHK18433.1  XP_044644986.1  43.48     84.48     1.9e-108  340       1568284  1570037  -     

NW_025408563.1
--------------
Cluster 301, score 6.38:
Query       Subject         Identity  Coverage  E-value   Bitscore  Start   End     Strand
EHK18433.1  XP_044639260.1  46.42     99.33     1.4e-146  438       241730  243641  -     
EHK18433.1  XP_044639358.1  42.33     99.33     1.7e-115  358       244364  246140  -     
EHK18437.1  XP_044639421.1  48.57     100       6.1e-82   258       261235  262285  +     
EHK18436.1  XP_044639352.1  65.93     92.78     4.6e-83   255       263965  264654  +     
EHK18438.1  XP_044639242.1  53.76     99.79     0         2463      267658  275843  +     


Clonostachys byssicola
======================
CABFNO020001564.1
-----------------
Cluster 303, score 6.45:
Query       Subject       Identity  Coverage  E-value   Bitscore  Start  End    Strand
EHK18427.1  CAH0003347.1  58.06     100       3e-124    395       3512   10019  +     
EHK18430.1  CAH0003347.1  53.35     93.33     3.1e-164  507       3512   10019  +     
EHK18432.1  CAH0003347.1  60        96.81     6.6e-121  386       3512   10019  +     
EHK18431.1  CAH0003348.1  60.29     95.43     1.2e-90   276       4675   5497   -     
EHK18433.1  CAH0003352.1  49.78     99.33     8.9e-152  451       14540  16257  +     
EHK18436.1  CAH0003354.1  71.71     92.78     3.1e-103  307       19245  19944  -     
EHK18438.1  CAH0003355.1  61.33     99.75     0         2967      21151  29029  +     

CABFNO020001328.1
-----------------
Cluster 304, score 4.32:
Query       Subject       Identity  Coverage  E-value   Bitscore  Start   End     Strand
EHK18433.1  CAG9981991.1  40.4      99.56     1.9e-119  369       446566  448247  -     
EHK18436.1  CAG9981996.1  58.66     87.63     5.5e-65   218       458792  460598  +     
EHK18437.1  CAG9981996.1  47.79     98.8      5.2e-77   251       458792  460598  +     
EHK18438.1  CAG9981998.1  53.4      99.54     0         2536      463207  471012  +     


Fusarium agapanthi NRRL 31653
=============================
LUFC02000228.1
--------------
Cluster 305, score 9.50:
Query       Subject       Identity  Coverage  E-value   Bitscore  Start   End     Strand
EHK18436.1  KAF4499903.1  63.64     85.05     8.8e-76   237       100512  101171  -     
EHK18428.1  KAF4499904.1  57.68     95.94     3.9e-105  324       102052  104630  +     
EHK18430.1  KAF4499905.1  50.2      99.02     1.9e-171  504       104800  106548  -     
EHK18434.1  KAF4499906.1  59.73     94.74     0         663       107105  108986  -     
EHK18431.1  KAF4499907.1  51.12     81.28     2.3e-55   196       110027  112438  +     
EHK18427.1  KAF4499908.1  60.61     96.77     1.5e-123  391       113405  118275  +     
EHK18433.1  KAF4499908.1  49.25     88.47     2.5e-128  408       113405  118275  +     
EHK18435.1  KAF4499908.1  62.4      89.55     1.5e-101  330       113405  118275  +     
EHK18437.1  KAF4499909.1  48.52     98.8      5.4e-81   255       118968  119956  -     
EHK18438.1  KAF4499910.1  52.21     99.08     0         2447      120932  128750  +     


Xylaria multiplex DSM 110363
============================
WUBL01000239.1
--------------
Cluster 306, score 15.56:
Query         Subject       Identity  Coverage  E-value   Bitscore  Start  End    Strand
intermediate  KAF2963029.1  -         -         -         -         4303   4755   +     
intermediate  KAF2963031.1  -         -         -         -         7511   8432   +     
EHK18438.1    KAF2963032.1  62.51     79.04     0         2397      9303   17622  -     
EHK18437.1    KAF2963024.1  56.45     100       3.3e-114  340       18571  19684  +     
EHK18436.1    KAF2963035.1  81.28     96.39     7.8e-113  330       20094  20777  +     
intermediate  KAF2963034.1  -         -         -         -         21749  22925  +     
EHK18435.1    KAF2963033.1  75.54     96.86     5.8e-157  450       23699  25560  -     
intermediate  KAF2963027.1  -         -         -         -         26303  28403  +     
EHK18433.1    KAF2963026.1  56.93     87.14     1.9e-165  484       29682  31426  -     
EHK18432.1    KAF2963025.1  59.71     98.26     5.4e-137  404       32699  33793  +     
EHK18431.1    KAF2963036.1  66.04     96.35     1.5e-104  311       34003  34891  -     
EHK18430.1    KAF2963038.1  47.78     99.61     8.8e-154  459       36228  38065  +     
EHK18427.1    KAF2963037.1  60.51     92.08     1.5e-123  377       38214  41182  -     
EHK18428.1    KAF2963037.1  63.08     95.94     2.7e-115  353       38214  41182  -     

WUBL01000119.1
--------------
Cluster 307, score 3.28:
Query       Subject       Identity  Coverage  E-value   Bitscore  Start   End     Strand
EHK18438.1  KAF2965317.1  48.76     99.75     0         2227      103978  114383  -     
EHK18435.1  KAF2965316.1  66.52     73.52     3.1e-100  304       115540  116626  +     
EHK18437.1  KAF2965319.1  49.63     98.39     1.7e-81   256       118186  119206  -     


Ustulina deusta IL1129
======================
JAJNNX010000045.1
-----------------
Cluster 308, score 9.40:
Query       Subject       Identity  Coverage  E-value   Bitscore  Start   End     Strand
EHK18438.1  KAI3331316.1  50.61     99.62     0         2335      115301  123219  -     
EHK18435.1  KAI3331317.1  65.49     97.91     1.7e-137  400       124030  125485  +     
EHK18436.1  KAI3331318.1  67.42     91.24     8.3e-87   265       126077  126807  -     
EHK18437.1  KAI3331319.1  52.02     100       5.2e-89   275       127380  128435  -     
EHK18433.1  KAI3331320.1  44.13     99.56     1.1e-130  397       129074  130822  -     
EHK18432.1  KAI3331321.1  48.53     97.97     1.8e-94   296       131933  133034  +     


Fusarium coicis NRRL 66233
==========================
JAAOAJ010000309.1
-----------------
Cluster 309, score 10.54:
Query       Subject       Identity  Coverage  E-value   Bitscore  Start  End    Strand
EHK18436.1  KAF5975006.1  64.42     84.02     1.9e-75   236       51264  51923  -     
EHK18428.1  KAF5975007.1  59.7      96.31     6.2e-110  337       52829  55390  +     
EHK18430.1  KAF5975008.1  44.79     97.84     1.1e-142  429       55550  57302  -     
EHK18434.1  KAF5975009.1  60.61     95.83     0         651       57837  59730  -     
EHK18431.1  KAF5975010.1  57.04     61.19     7.2e-44   165       60659  63028  +     
EHK18433.1  KAF5975011.1  46.61     99.56     1.4e-143  431       63644  65417  +     
EHK18427.1  KAF5975012.1  58.36     100       5.8e-122  375       65857  69083  +     
EHK18435.1  KAF5975012.1  55.44     96.17     3.8e-103  325       65857  69083  +     
EHK18437.1  KAF5975013.1  47.41     98.8      2.9e-79   250       69671  70657  -     
EHK18438.1  KAF5975014.1  53.34     99.54     0         2485      71581  79300  +     


Xylaria cf. heliscus FL0509
===========================
JAJKLH010000018.1
-----------------
Cluster 310, score 5.11:
Query       Subject       Identity  Coverage  E-value   Bitscore  Start   End     Strand
EHK18435.1  KAI0469311.1  63.78     64.46     5.7e-83   258       433756  434549  +     
EHK18437.1  KAI0469313.1  44.57     97.59     1.2e-70   229       444038  444981  +     
EHK18436.1  KAI0469316.1  53.22     88.14     1.7e-62   202       452685  453372  +     
EHK18433.1  KAI0469320.1  42.35     99.33     7.7e-123  377       460610  462293  +     


Lasiodiplodia mahajangana VT137
===============================
JAPUUL010000517.1
-----------------
Cluster 311, score 3.11:
Query       Subject       Identity  Coverage  E-value  Bitscore  Start  End    Strand
EHK18434.1  KAJ8130366.1  56.41     96.19     0        617       5592   7952   +     
EHK18436.1  KAJ8130365.1  62.43     88.66     2.6e-74  234       8522   9262   -     
EHK18431.1  KAJ8130364.1  55.66     92.24     8e-77    241       11033  11962  -     

JAPUUL010000480.1
-----------------
Cluster 312, score 4.09:
Query       Subject       Identity  Coverage  E-value   Bitscore  Start  End    Strand
EHK18436.1  KAJ8130524.1  68.72     91.75     3.4e-88   269       10254  11029  -     
EHK18437.1  KAJ8130525.1  52.12     94.38     6.5e-89   275       11452  12696  -     
EHK18432.1  KAJ8130522.1  49.59     100       9.3e-110  335       13417  14650  -     


Seiridium cardinale BM-138-000479
=================================
JARVKM010000022.1
-----------------
Cluster 313, score 4.14:
Query       Subject       Identity  Coverage  E-value   Bitscore  Start  End    Strand
EHK18436.1  KAK9777221.1  63.74     88.14     4.5e-79   254       30112  32182  -     
EHK18437.1  KAK9777221.1  49.24     96.39     2.6e-82   265       30112  32182  -     
EHK18430.1  KAK9777224.1  48.46     94.31     9.2e-151  451       37166  38995  +     
EHK18435.1  KAK9777225.1  54.06     91.99     1.7e-102  311       39655  40946  -     
EHK18433.1  KAK9777226.1  44.12     99.33     1.3e-133  405       43916  45656  +     

JARVKM010000019.1
-----------------
Cluster 314, score 5.33:
Query       Subject       Identity  Coverage  E-value   Bitscore  Start  End    Strand
EHK18433.1  KAK9777736.1  38.11     99.33     4.9e-118  365       39147  40932  +     
EHK18432.1  KAK9777738.1  51.03     97.97     8e-104    320       44607  45717  -     
EHK18436.1  KAK9777739.1  67.24     89.18     2.2e-85   261       47154  47889  -     
EHK18438.1  KAK9777740.1  51.24     99.58     0         2402      48609  56694  +     

JARVKM010000052.1
-----------------
Cluster 315, score 4.31:
Query       Subject       Identity  Coverage  E-value   Bitscore  Start   End     Strand
EHK18436.1  KAK9773316.1  65.66     85.57     1.2e-79   248       221266  222045  -     
EHK18433.1  KAK9773318.1  41.5      99.56     1.8e-132  401       225004  226615  -     
EHK18433.1  KAK9773319.1  43.8      99.33     2.6e-138  417       228335  230094  -     
EHK18438.1  KAK9773321.1  48.17     88.74     0         1985      234152  242177  +     


Biscogniauxia mediterranea CBS 129072
=====================================
MU375247.1
----------
Cluster 316, score 3.11:
Query       Subject       Identity  Coverage  E-value   Bitscore  Start  End    Strand
EHK18430.1  KAI1632600.1  48.43     98.43     1e-167    495       88513  90325  +     
EHK18427.1  KAI1632602.1  57.48     99.41     3.6e-121  363       94717  96038  +     
EHK18431.1  KAI1632604.1  53.17     91.78     8.9e-67   215       99071  99841  -     


Biscogniauxia mediterranea AZ0048
=================================
MU374614.1
----------
Cluster 317, score 3.11:
Query       Subject       Identity  Coverage  E-value   Bitscore  Start   End     Strand
EHK18431.1  KAI1489083.1  53.49     96.35     1.1e-71   228       105158  106093  +     
EHK18427.1  KAI1489085.1  58.13     96.77     5.3e-119  358       108971  110100  -     
EHK18430.1  KAI1489089.1  48.82     98.43     4.4e-160  475       115427  117248  -     


Biscogniauxia marginata CBS 124505
==================================
MU404149.1
----------
Cluster 318, score 5.14:
Query       Subject       Identity  Coverage  E-value   Bitscore  Start  End    Strand
EHK18430.1  KAI1497641.1  48.04     98.43     5.8e-166  490       55124  56925  +     
EHK18428.1  KAI1497642.1  54.78     100       2e-103    313       57610  58607  -     
EHK18427.1  KAI1497643.1  58.31     96.77     7.1e-121  362       60222  61347  +     
EHK18431.1  KAI1497645.1  53.95     96.35     7e-69     221       65012  65901  -     

MU404110.1
----------
Cluster 319, score 9.49:
Query       Subject       Identity  Coverage  E-value   Bitscore  Start  End    Strand
EHK18432.1  KAI1499772.1  51.03     98.26     2.7e-116  351       44624  45718  +     
EHK18437.1  KAI1499773.1  55.31     100       7.9e-100  303       46885  47960  +     
EHK18436.1  KAI1499774.1  72.67     88.14     1.2e-92   280       55590  56257  +     
EHK18435.1  KAI1499775.1  68.1      97.21     6e-137    398       56883  58293  -     
EHK18438.1  KAI1499776.1  55.34     99.54     0         2692      59243  67423  +     
EHK18433.1  KAI1499777.1  45.41     99.56     1.1e-145  436       68391  70165  -     
EHK18430.1  KAI1499778.1  45.08     97.84     1.6e-135  412       71916  73746  +     

MU404078.1
----------
Cluster 320, score 7.42:
Query       Subject       Identity  Coverage  E-value   Bitscore  Start   End     Strand
EHK18438.1  KAI1502623.1  55.44     99.54     0         2673      238495  247044  -     
EHK18435.1  KAI1502624.1  68.84     96.17     6.3e-141  409       248038  249404  +     
EHK18436.1  KAI1502625.1  65.56     92.27     3.6e-82   261       250989  253271  -     
EHK18437.1  KAI1502625.1  52.81     96.79     3.2e-81   261       250989  253271  -     
EHK18432.1  KAI1502627.1  51.61     98.26     5.9e-117  353       256588  257696  -     
EHK18433.1  KAI1502629.1  51.44     99.33     4.2e-163  480       261277  263067  +     

MU404167.1
----------
Cluster 321, score 4.35:
Query       Subject       Identity  Coverage  E-value   Bitscore  Start  End    Strand
EHK18433.1  KAI1496962.1  46.26     100       3.6e-135  409       59307  61091  +     
EHK18436.1  KAI1496965.1  66.45     78.35     2.1e-71   234       76653  78875  -     
EHK18437.1  KAI1496965.1  49.07     98.39     5.9e-81   260       76653  78875  -     
EHK18435.1  KAI1496966.1  64.77     97.56     2.6e-132  387       79462  80920  -     
EHK18438.1  KAI1496967.1  52.61     99.62     0         2436      81835  89816  +     


Pyricularia sp. CBS 133598 NI919
================================
RRCJ01000022.1
--------------
Cluster 322, score 4.13:
Query       Subject     Identity  Coverage  E-value   Bitscore  Start  End    Strand
EHK18433.1  TLD11628.1  39.35     99.33     1e-117    365       17605  19276  -     
EHK18435.1  TLD11599.1  64.67     63.07     3.8e-73   233       23472  24280  +     
EHK18430.1  TLD11598.1  46.44     99.22     3.1e-143  432       25005  26745  -     
EHK18436.1  TLD11597.1  62.57     88.14     1e-70     240       31664  40316  +     
EHK18437.1  TLD11597.1  49.1      99.6      2.4e-78   263       31664  40316  +     


Xylaria flabelliformis NC1011
=============================
JAJLYR010000075.1
-----------------
Cluster 323, score 6.37:
Query       Subject       Identity  Coverage  E-value   Bitscore  Start   End     Strand
EHK18432.1  KAI0184702.1  48.29     99.13     2.3e-98   306       78116   79247   +     
EHK18436.1  KAI0184708.1  68.07     85.57     4.2e-82   262       89890   92622   +     
EHK18435.1  KAI0184709.1  62.06     97.21     1.9e-122  362       92871   94227   -     
EHK18438.1  KAI0184710.1  51.12     99.62     0         2338      94950   103003  +     
EHK18433.1  KAI0184711.1  44.15     99.33     4.7e-133  403       103810  105605  +     


Xylaria flabelliformis G536
===========================
VFLP01000035.1
--------------
Cluster 324, score 6.35:
Query       Subject     Identity  Coverage  E-value  Bitscore  Start   End     Strand
EHK18433.1  TRX92610.1  43.71     99.33     3e-132   401       289377  291176  -     
EHK18438.1  TRX92611.1  50.64     99.62     0        2333      291970  300028  -     
EHK18436.1  TRX92613.1  67.24     89.18     1.2e-85  263       302672  303438  -     
EHK18437.1  TRX92614.1  47.45     92.77     3.9e-72  235       304028  305687  -     
EHK18432.1  TRX92621.1  47.83     97.68     1e-95    299       315786  316918  -     

VFLP01000043.1
--------------
Cluster 325, score 7.39:
Query       Subject     Identity  Coverage  E-value   Bitscore  Start   End     Strand
EHK18434.1  TRX91632.1  58.77     97.1      0         682       101009  103113  -     
EHK18433.1  TRX91634.1  42.6      99.56     1.9e-127  389       110679  112472  +     
EHK18437.1  TRX91636.1  49.63     98.8      5.8e-89   275       114468  115538  +     
EHK18436.1  TRX91637.1  72.94     87.11     2e-90     273       116764  117675  +     
EHK18438.1  TRX91638.1  48.37     99.58     0         2248      119577  127455  +     


Xylaria cubensis CBS 116.85
===========================
MU279030.1
----------
Cluster 326, score 9.40:
Query       Subject       Identity  Coverage  E-value   Bitscore  Start  End    Strand
EHK18438.1  KAI0861217.1  48.06     99.58     0         2245      36906  44797  -     
EHK18435.1  KAI0861218.1  64.29     97.56     1.9e-136  398       45216  46572  +     
EHK18436.1  KAI0861219.1  71.19     90.72     2.1e-93   281       46969  47622  -     
EHK18437.1  KAI0861220.1  50.19     99.2      8.2e-91   280       48347  49406  -     
EHK18433.1  KAI0861222.1  43.49     99.56     1.5e-132  402       51528  53288  -     
EHK18432.1  KAI0861223.1  53.2      99.13     8.1e-116  350       54185  55287  +     

MU279024.1
----------
Cluster 327, score 8.39:
Query       Subject       Identity  Coverage  E-value   Bitscore  Start   End     Strand
EHK18433.1  KAI0862311.1  43.71     99.33     1.3e-132  402       279031  280824  -     
EHK18438.1  KAI0862312.1  51.08     99.62     0         2338      281655  289714  -     
EHK18435.1  KAI0862313.1  65.59     97.21     9.3e-134  391       290447  291868  +     
EHK18436.1  KAI0862314.1  67.24     89.18     1.7e-85   263       292365  293131  -     
EHK18437.1  KAI0862315.1  47.45     92.77     3e-73     235       293724  294789  -     
EHK18432.1  KAI0862321.1  47.43     99.13     3.3e-96   300       305462  306591  -     


Bombardia bombarda SMH3391-2
============================
JAULSR010000004.1
-----------------
Cluster 328, score 15.67:
Query         Subject       Identity  Coverage  E-value   Bitscore  Start    End      Strand
intermediate  KAK0622028.1  -         -         -         -         2927119  2928898  +     
intermediate  KAK0622029.1  -         -         -         -         2928737  2929461  -     
intermediate  KAK0622030.1  -         -         -         -         2929461  2930572  -     
intermediate  KAK0622031.1  -         -         -         -         2930572  2931155  -     
EHK18438.1    KAK0622032.1  66.06     99.79     0         3230      2932037  2939423  -     
EHK18436.1    KAK0622033.1  79.14     84.02     4.9e-94   291       2943070  2945310  +     
EHK18437.1    KAK0622033.1  60.33     86.75     8.8e-91   285       2943070  2945310  +     
EHK18435.1    KAK0622034.1  72.28     98.95     3.5e-151  435       2946710  2948052  -     
EHK18434.1    KAK0622035.1  67.51     93.28     0         769       2949847  2951767  +     
EHK18433.1    KAK0622036.1  47.68     99.56     2e-144    431       2952087  2953653  -     
EHK18432.1    KAK0622037.1  56.5      99.13     4.8e-128  382       2956189  2957340  +     
EHK18431.1    KAK0622038.1  53.57     99.54     3.5e-77   242       2957504  2958374  -     
EHK18430.1    KAK0622039.1  55.05     98.04     0         535       2960262  2961935  +     
EHK18427.1    KAK0622040.1  54.39     99.41     1.8e-120  362       2962391  2963549  +     
intermediate  KAK0622041.1  -         -         -         -         2964756  2966351  +     
intermediate  KAK0622042.1  -         -         -         -         2967045  2967451  +     

JAULSR010000001.1
-----------------
Cluster 329, score 7.39:
Query       Subject       Identity  Coverage  E-value   Bitscore  Start    End      Strand
EHK18438.1  KAK0634886.1  52.5      99.54     0         2442      2065402  2074024  -     
EHK18435.1  KAK0634887.1  65.02     96.86     4e-135    394       2074194  2075792  +     
EHK18436.1  KAK0634888.1  71.34     84.54     3.5e-85   269       2075954  2078122  -     
EHK18437.1  KAK0634888.1  52.09     94.38     4.8e-84   268       2075954  2078122  -     
EHK18433.1  KAK0634890.1  47.59     99.33     2.4e-148  443       2080247  2082072  -     
EHK18432.1  KAK0634892.1  53.64     98.26     1.9e-122  367       2083783  2084897  +     

JAULSR010000006.1
-----------------
Cluster 330, score 5.12:
Query       Subject       Identity  Coverage  E-value   Bitscore  Start   End     Strand
EHK18435.1  KAK0615694.1  56.44     91.99     4.6e-108  325       421123  422467  -     
EHK18430.1  KAK0615698.1  48.1      92.16     3.7e-139  422       440951  442687  -     
EHK18436.1  KAK0615699.1  55.95     86.6      5.4e-62   201       443534  444224  -     
EHK18437.1  KAK0615702.1  42.75     98.8      3.4e-68   223       457477  458672  +     


Xylariaceae sp. AK1471
======================
JAJKLI010000004.1
-----------------
Cluster 331, score 11.54:
Query       Subject       Identity  Coverage  E-value   Bitscore  Start   End     Strand
EHK18430.1  KAI3327600.1  46.46     97.65     2.9e-147  442       290564  292379  +     
EHK18433.1  KAI3327602.1  38.7      99.33     1e-102    326       295211  296875  -     
EHK18432.1  KAI3327603.1  50.58     97.97     5.4e-100  310       297571  298675  -     
EHK18434.1  KAI3327605.1  56.18     96.55     0         635       301907  303804  +     
EHK18436.1  KAI3327606.1  59.24     94.33     3.1e-72   228       304211  304980  -     
EHK18431.1  KAI3327607.1  52.86     95.43     4.4e-71   229       305974  307040  -     
EHK18435.1  KAI3327610.1  63.64     99.3      3.9e-129  379       313390  314707  +     
EHK18437.1  KAI3327611.1  50.74     98.8      5.6e-80   255       315145  316586  -     
EHK18438.1  KAI3327612.1  53.93     99.58     0         2576      317110  325488  +     

JAJKLI010000041.1
-----------------
Cluster 332, score 5.35:
Query       Subject       Identity  Coverage  E-value   Bitscore  Start   End     Strand
EHK18436.1  KAI3317923.1  65.95     95.36     1.5e-90   274       193554  194362  -     
EHK18438.1  KAI3317926.1  48.71     99.66     0         2271      198572  206493  -     
EHK18435.1  KAI3317927.1  66.79     96.52     5.4e-136  397       207709  209207  +     
EHK18437.1  KAI3317928.1  54.98     84.34     4.5e-77   244       220710  221565  -     
EHK18432.1  KAI3317933.1  49.71     98.84     6e-103    317       238506  239630  +     

JAJKLI010000015.1
-----------------
Cluster 333, score 5.11:
Query       Subject       Identity  Coverage  E-value   Bitscore  Start   End     Strand
EHK18435.1  KAI3322743.1  55.87     91.99     5.7e-106  321       403762  405045  +     
EHK18437.1  KAI3322746.1  45.62     98.8      8.9e-73   234       411968  412935  -     
EHK18436.1  KAI3322748.1  55.15     85.05     3.5e-60   197       417311  418013  +     
EHK18433.1  KAI3322751.1  41.69     99.33     5.3e-126  385       422760  424445  -     


Xylariaceae sp. FL1272
======================
JAJJXC010000017.1
-----------------
Cluster 334, score 8.47:
Query       Subject       Identity  Coverage  E-value   Bitscore  Start   End     Strand
EHK18430.1  KAI0154644.1  43.52     99.41     2e-142    430       587070  588916  +     
EHK18434.1  KAI0154647.1  60.57     95.28     0         681       593654  595626  +     
EHK18436.1  KAI0154648.1  62.72     86.6      6.8e-73   230       596000  596713  -     
EHK18431.1  KAI0154649.1  54.34     79        3.2e-58   207       597992  601746  -     
EHK18435.1  KAI0154651.1  66.43     99.3      7.9e-137  399       605105  606451  +     
EHK18437.1  KAI0154652.1  46.24     91.97     1.5e-75   241       606830  607935  -     
EHK18438.1  KAI0154653.1  52.97     99.58     0         2510      608951  617263  +     

JAJJXC010000037.1
-----------------
Cluster 335, score 4.09:
Query       Subject       Identity  Coverage  E-value   Bitscore  Start   End     Strand
EHK18433.1  KAI0147393.1  43.05     98.23     4.3e-117  362       404252  406055  +     
EHK18436.1  KAI0147399.1  56.89     86.08     3.6e-64   207       419756  420460  -     
EHK18435.1  KAI0147402.1  54.52     96.17     1.9e-107  325       425043  426376  -     


Xylariaceae sp. FL0016
======================
MU388744.1
----------
Cluster 336, score 11.51:
Query       Subject       Identity  Coverage  E-value   Bitscore  Start   End     Strand
EHK18434.1  KAI1338689.1  59.92     96.01     0         689       698809  700782  -     
EHK18432.1  KAI1338691.1  50.14     99.71     3e-97     303       703366  704401  +     
EHK18431.1  KAI1338692.1  50.69     97.26     6.4e-72   229       705589  706470  -     
EHK18436.1  KAI1338695.1  60.54     94.85     2.7e-74   233       712773  713592  +     
EHK18435.1  KAI1338697.1  63.51     99.3      4.2e-130  381       715864  717145  -     
EHK18437.1  KAI1338698.1  48.37     98.8      8.4e-71   228       717720  718738  -     
EHK18438.1  KAI1338699.1  54.37     99.58     0         2555      719664  727550  +     
EHK18433.1  KAI1338702.1  45.9      99.56     1.5e-147  441       734531  736291  +     

MU388772.1
----------
Cluster 337, score 6.34:
Query       Subject       Identity  Coverage  E-value   Bitscore  Start  End    Strand
EHK18432.1  KAI1334896.1  49.42     98.55     2.6e-97   303       51983  53102  +     
EHK18437.1  KAI1334902.1  50        99.6      2.1e-81   256       63962  65009  +     
EHK18436.1  KAI1334903.1  67.9      83.51     1.3e-81   253       65452  66200  +     
EHK18438.1  KAI1334905.1  48.81     99.2      0         2210      68675  76338  +     
EHK18433.1  KAI1334906.1  41.41     99.56     3.8e-126  386       77088  78904  +     


Xylariaceae sp. FL0662B
=======================
JAJJKD010000130.1
-----------------
Cluster 338, score 4.15:
Query       Subject       Identity  Coverage  E-value   Bitscore  Start  End    Strand
EHK18433.1  KAI0003936.1  43.68     99.33     1.9e-132  402       11006  12778  -     
EHK18435.1  KAI0003937.1  60.22     96.52     3.8e-112  336       16137  17448  +     
EHK18430.1  KAI0003938.1  49.11     98.24     6.2e-157  467       18064  19921  -     
EHK18436.1  KAI0003941.1  66.05     83.51     9.3e-77   247       25605  27696  +     
EHK18437.1  KAI0003941.1  49.4      91.16     1.2e-75   247       25605  27696  +     


Xylariaceae sp. FL0594
======================
MU280785.1
----------
Cluster 339, score 4.30:
Query       Subject       Identity  Coverage  E-value   Bitscore  Start   End     Strand
EHK18436.1  KAI0396106.1  65.09     86.6      1.9e-80   257       327093  329295  +     
EHK18437.1  KAI0396106.1  52.57     99.6      1.9e-89   283       327093  329295  +     
EHK18438.1  KAI0396107.1  50.83     99.5      0         2319      330421  338469  +     
EHK18433.1  KAI0396108.1  39.02     99.11     5.4e-120  370       339543  341319  +     

MU280815.1
----------
Cluster 340, score 5.11:
Query       Subject       Identity  Coverage  E-value   Bitscore  Start  End    Strand
EHK18435.1  KAI0393706.1  56.88     93.73     1.6e-107  324       31675  33299  +     
EHK18437.1  KAI0393709.1  44.4      98.8      1e-71     231       42042  43137  -     
EHK18436.1  KAI0393711.1  54.97     88.14     1.8e-62   202       47465  48234  +     
EHK18433.1  KAI0393715.1  40.27     99.11     9.1e-115  357       56444  58205  -     


Nemania bipapillata CP14
========================
JAPESX010000504.1
-----------------
Cluster 341, score 5.30:
Query       Subject       Identity  Coverage  E-value   Bitscore  Start  End    Strand
EHK18438.1  KAJ8120974.1  52.12     82.02     0         2077      153    7009   -     
EHK18437.1  KAJ8120970.1  52.16     98.8      3.4e-79   250       8264   9471   +     
EHK18435.1  KAJ8120972.1  69.15     97.91     1.2e-144  419       9982   11358  -     
EHK18431.1  KAJ8120971.1  49.08     97.26     1e-67     218       15475  16463  -     


Neopestalotiopsis sp. 37M
=========================
SWKT01000002.1
--------------
Cluster 342, score 8.48:
Query       Subject       Identity  Coverage  E-value   Bitscore  Start    End      Strand
EHK18427.1  KAF3025772.1  56.46     97.07     1.9e-112  341       1109877  1110978  -     
EHK18431.1  KAF3025773.1  53.39     99.54     1.3e-75   245       1112038  1114429  -     
EHK18433.1  KAF3025775.1  43.36     99.33     8e-134    405       1117082  1118788  -     
EHK18434.1  KAF3025776.1  59.15     94.19     0         662       1119687  1121493  +     
EHK18436.1  KAF3025777.1  62.07     89.18     2.3e-74   234       1121964  1122750  -     
EHK18438.1  KAF3025779.1  54.1      99.62     0         2519      1129284  1136810  -     
EHK18435.1  KAF3025781.1  67.91     92.68     2.3e-129  379       1139616  1141128  -     


Fusarium circinatum NRRL 25331
==============================
JAAQPE010000678.1
-----------------
Cluster 343, score 10.47:
Query       Subject       Identity  Coverage  E-value   Bitscore  Start  End    Strand
EHK18438.1  KAF5656995.1  52.44     99.54     0         2453      57007  64733  -     
EHK18437.1  KAF5656996.1  48.89     98.8      2.3e-82   258       65715  66703  +     
EHK18427.1  KAF5656997.1  62.13     88.27     3.2e-118  365       67294  70224  -     
EHK18435.1  KAF5656997.1  59.93     97.91     6.6e-115  354       67294  70224  -     
EHK18433.1  KAF5656998.1  48.88     88.25     1.5e-135  407       70676  72071  -     
EHK18431.1  KAF5656999.1  50.34     66.21     1.3e-36   145       73091  75478  -     
EHK18430.1  KAF5657001.1  47.83     97.84     6.2e-157  466       78818  80568  +     
EHK18428.1  KAF5657002.1  60.3      95.94     2.7e-111  340       80741  83300  -     
EHK18436.1  KAF5657003.1  65.22     82.99     4.1e-72   238       84188  86227  +     


Neopestalotiopsis clavispora IHI 201606
=======================================
JAANBA010000015.1
-----------------
Cluster 344, score 8.47:
Query       Subject       Identity  Coverage  E-value   Bitscore  Start   End     Strand
EHK18427.1  KAF7539918.1  55.26     97.07     2.2e-109  333       223938  225036  -     
EHK18431.1  KAF7539873.1  52.79     87.67     3.8e-63   217       227742  230585  -     
EHK18433.1  KAF7539872.1  43.36     99.33     8.4e-128  390       231272  232978  -     
EHK18434.1  KAF7539875.1  58.82     97.46     0         690       233784  235685  +     
EHK18436.1  KAF7539874.1  62.07     89.18     2.3e-74   234       236155  236941  -     
EHK18438.1  KAF7539879.1  53.11     99.62     0         2454      243466  250991  -     
EHK18435.1  KAF7539881.1  72.94     75.61     4.2e-112  335       253525  254908  -     


Xylaria venustula FL0490
========================
MU389398.1
----------
Cluster 345, score 4.08:
Query       Subject       Identity  Coverage  E-value   Bitscore  Start   End     Strand
EHK18436.1  KAI1296451.1  56.98     88.66     5.1e-63   204       162842  163556  -     
EHK18437.1  KAI1296452.1  43.49     98.39     6.7e-71   230       165518  166509  -     
EHK18435.1  KAI1296454.1  56.72     93.38     4.9e-105  318       169830  171115  -     


Camillea tinctor CBS 203.56
===========================
MU394129.1
----------
Cluster 346, score 10.52:
Query       Subject       Identity  Coverage  E-value   Bitscore  Start  End    Strand
EHK18438.1  KAI5918405.1  54.29     99.79     0         2557      52876  60464  -     
EHK18437.1  KAI5918406.1  47.41     98.8      1e-81     256       61375  62424  +     
EHK18435.1  KAI5918407.1  68.88     99.3      2e-134    392       64334  65760  -     
EHK18427.1  KAI5918410.1  53.15     96.48     7e-117    352       75460  76572  -     
EHK18431.1  KAI5918412.1  54.67     97.26     7.4e-77   241       81868  82903  -     
EHK18433.1  KAI5918413.1  48.01     99.33     2.1e-147  440       83886  85639  -     
EHK18434.1  KAI5918414.1  61.32     95.64     0         704       86431  88461  +     
EHK18436.1  KAI5918415.1  63.31     86.6      3.3e-75   237       89145  89980  -     

MU394122.1
----------
Cluster 347, score 5.16:
Query       Subject       Identity  Coverage  E-value   Bitscore  Start   End     Strand
EHK18436.1  KAI5918780.1  55.81     87.63     6e-62     201       95997   96658   +     
EHK18434.1  KAI5918782.1  59.66     96.73     0         684       99058   101054  +     
EHK18432.1  KAI5918785.1  50        94.78     1.9e-102  316       106639  107767  -     
EHK18433.1  KAI5918786.1  45.68     99.56     8.8e-144  432       108747  110592  +     


Diaporthe sp. PMI_573
=====================
JAJTUP010000004.1
-----------------
Cluster 348, score 5.34:
Query       Subject       Identity  Coverage  E-value   Bitscore  Start    End      Strand
EHK18433.1  KAH8781181.1  43.42     99.33     9.4e-135  408       1168018  1169852  -     
EHK18436.1  KAH8781184.1  72.09     88.14     2.5e-88   278       1175917  1178233  +     
EHK18437.1  KAH8781184.1  48.35     97.19     1.4e-71   237       1175917  1178233  +     
EHK18435.1  KAH8781185.1  65.26     99.3      6.3e-136  396       1178440  1179905  -     
EHK18438.1  KAH8781186.1  50.99     99.58     0         2357      1180742  1188563  +     


Hypoxylon fragiforme CBS 206.31
===============================
NW_026054765.1
--------------
Cluster 349, score 5.12:
Query       Subject         Identity  Coverage  E-value   Bitscore  Start   End     Strand
EHK18435.1  XP_049112170.1  57.68     93.03     8.6e-108  325       924926  926278  +     
EHK18437.1  XP_049112172.1  43.17     97.59     4.7e-69   224       930251  931234  +     
EHK18436.1  XP_049112175.1  53.53     87.63     4.4e-60   197       936581  937351  +     
EHK18430.1  XP_049112176.1  48.64     92.75     7.4e-143  431       937826  939664  +     

NW_026054758.1
--------------
Cluster 351, score 4.34:
Query       Subject         Identity  Coverage  E-value   Bitscore  Start    End      Strand
EHK18438.1  XP_049119555.1  50.46     99.37     0         2311      4140624  4148397  -     
EHK18436.1  XP_049119556.1  69.05     86.08     1.3e-86   265       4149376  4150133  -     
EHK18433.1  XP_049119558.1  42.6      99.56     9.3e-127  387       4153346  4154933  +     
EHK18433.1  XP_049119560.1  43.61     99.33     1.7e-132  402       4157518  4159284  +     

NW_026054760.1
--------------
Cluster 353, score 3.30:
Query       Subject         Identity  Coverage  E-value   Bitscore  Start   End     Strand
EHK18437.1  XP_049116359.1  54.74     100       4.9e-96   293       560845  561842  +     
EHK18435.1  XP_049116361.1  64.57     88.5      9.6e-119  353       563154  564560  -     
EHK18438.1  XP_049116362.1  49.79     99.66     0         2339      565173  573252  +     


Seiridium unicorne BM-138-508
=============================
JARVKF010000022.1
-----------------
Cluster 355, score 4.33:
Query       Subject       Identity  Coverage  E-value   Bitscore  Start  End    Strand
EHK18438.1  KAK9425259.1  56.89     96.22     0         2582      31985  41761  -     
EHK18432.1  KAK9425260.1  49.42     98.26     1.2e-103  319       43317  44456  -     
EHK18433.1  KAK9425261.1  45.58     99.33     2.2e-137  415       46057  47949  +     


Fusarium chuoi FFSC RH1
=======================
JAJALE010000833.1
-----------------
Cluster 356, score 3.12:
Query       Subject       Identity  Coverage  E-value   Bitscore  Start   End     Strand
EHK18427.1  KAI1038190.1  62.46     88.27     1.7e-115  347       359776  360679  -     
EHK18434.1  KAI1038191.1  60.27     95.46     0         677       366870  368750  +     
EHK18436.1  KAI1038194.1  65.08     64.95     5.2e-56   185       374709  375206  +     


Fusarium chuoi FFSC RH3
=======================
JAJALD010000605.1
-----------------
Cluster 357, score 4.11:
Query       Subject       Identity  Coverage  E-value   Bitscore  Start  End    Strand
EHK18436.1  KAI1046647.1  65.08     64.95     5.2e-56   185       47020  47517  -     
EHK18428.1  KAI1046624.1  59.54     95.94     1.8e-112  335       50165  51163  +     
EHK18427.1  KAI1046623.1  62.13     88.27     9.2e-115  355       61705  64725  +     
EHK18435.1  KAI1046623.1  69.69     88.15     3.9e-122  372       61705  64725  +     
EHK18437.1  KAI1046626.1  47.81     98.8      1.2e-77   246       65405  66393  -     


Anthostomella pinea
===================
CAUWAG010000007.1
-----------------
Cluster 358, score 7.37:
Query       Subject       Identity  Coverage  E-value   Bitscore  Start    End      Strand
EHK18438.1  CAJ2505661.1  51.08     99.58     0         2362      3921425  3929431  -     
EHK18435.1  CAJ2505662.1  68.82     97.21     1.6e-149  431       3930147  3931562  +     
EHK18436.1  CAJ2505663.1  64.71     87.11     4.8e-80   248       3931895  3932631  -     
EHK18437.1  CAJ2505664.1  49.82     100       2.3e-84   263       3933528  3934574  -     
EHK18433.1  CAJ2505665.1  45.65     99.78     4.3e-134  406       3934952  3936672  -     

CAUWAG010000011.1
-----------------
Cluster 359, score 5.34:
Query       Subject       Identity  Coverage  E-value   Bitscore  Start   End     Strand
EHK18433.1  CAJ2508334.1  42.86     99.56     2.9e-130  396       80576   82321   -     
EHK18432.1  CAJ2508338.1  50        98.55     6.3e-100  310       98906   100003  +     
EHK18436.1  CAJ2508341.1  67.43     90.21     6.3e-89   270       105830  106511  +     
EHK18438.1  CAJ2508342.1  52.03     99.54     0         2377      109309  116993  +     


Monosporascus sp. mg162 MG162
=============================
QJNY01000377.1
--------------
Cluster 360, score 8.19:
Query       Subject     Identity  Coverage  E-value   Bitscore  Start  End    Strand
EHK18433.1  RYP45207.1  51.55     99.56     1.3e-167  492       10569  12360  -     
EHK18432.1  RYP45208.1  60.33     87.83     1.8e-124  370       12953  13877  +     
EHK18431.1  RYP45209.1  54.26     100       2.5e-80   250       14365  15270  -     
EHK18430.1  RYP45210.1  46.83     98.04     2.2e-151  453       16598  19039  +     
EHK18427.1  RYP45211.1  64.86     80.94     1.3e-114  344       20333  21250  -     

QJNY01000013.1
--------------
Cluster 361, score 7.43:
Query       Subject     Identity  Coverage  E-value   Bitscore  Start  End    Strand
EHK18438.1  RYP54379.1  64.67     99.75     0         3185      37537  45730  -     
EHK18437.1  RYP54380.1  56.41     100       1.9e-97   296       46982  48008  +     
EHK18436.1  RYP54381.1  89.2      90.21     1.4e-116  340       48811  49474  +     
EHK18435.1  RYP54382.1  72.85     100       2.3e-157  453       50071  52349  -     


Fusarium musae F31
==================
NC_058396.1
-----------
Cluster 362, score 10.46:
Query       Subject         Identity  Coverage  E-value   Bitscore  Start    End      Strand
EHK18436.1  XP_044675318.1  59.26     96.39     3.1e-76   238       2193970  2194628  -     
EHK18428.1  XP_044675320.1  60.44     100       2e-117    348       2197065  2198097  +     
EHK18430.1  XP_044675321.1  52.85     74.71     5.1e-139  417       2198268  2199599  -     
EHK18431.1  XP_044675325.1  41.25     91.78     2.7e-48   169       2204962  2205685  +     
EHK18433.1  XP_044675326.1  47.51     88.25     4.7e-131  396       2206747  2208140  +     
EHK18427.1  XP_044675327.1  60.47     88.27     3.6e-113  341       2208581  2209484  +     
EHK18437.1  XP_044675328.1  47.78     98.8      4e-81     255       2212394  2213380  -     
EHK18438.1  XP_044675329.1  52.86     99.54     0         2483      2214302  2222024  +     


Ophiocordyceps camponoti-floridani EC05
=======================================
JAACLJ010000002.1
-----------------
Cluster 366, score 8.22:
Query       Subject       Identity  Coverage  E-value   Bitscore  Start    End      Strand
EHK18433.1  KAF4592099.1  58.41     99.56     0         579       3598209  3600099  -     
EHK18432.1  KAF4592100.1  61.72     87.54     1.3e-125  373       3600550  3601471  +     
EHK18431.1  KAF4592101.1  66.18     94.06     4.8e-103  307       3601910  3602669  -     
EHK18430.1  KAF4592102.1  59.53     99.61     0         604       3603539  3606969  +     
EHK18427.1  KAF4592103.1  59.14     88.27     3.6e-113  342       3607322  3608228  -     

Cluster 365, score 7.45:
Query       Subject       Identity  Coverage  E-value   Bitscore  Start    End      Strand
EHK18438.1  KAF4592094.1  68.25     99.79     0         3373      3533424  3541316  -     
EHK18437.1  KAF4592095.1  62.27     100       1.2e-117  348       3546784  3547808  +     
EHK18436.1  KAF4592096.1  85.95     95.36     2.4e-117  342       3548538  3549197  +     
EHK18435.1  KAF4592097.1  73.43     99.65     6.3e-156  448       3549665  3551101  -     


Daldinia decipiens CBS 113046
=============================
NW_026054548.1
--------------
Cluster 367, score 12.61:
Query         Subject         Identity  Coverage  E-value   Bitscore  Start   End     Strand
intermediate  XP_049102817.1  -         -         -         -         622646  624343  +     
intermediate  XP_049102818.1  -         -         -         -         624490  625622  -     
intermediate  XP_049102819.1  -         -         -         -         626051  627250  -     
EHK18436.1    XP_049102820.1  62.65     85.57     5.9e-74   232       627646  628317  -     
intermediate  XP_049102821.1  -         -         -         -         629688  630485  +     
intermediate  XP_049102822.1  -         -         -         -         630452  632986  -     
EHK18428.1    XP_049102823.1  58.97     100       1.2e-116  346       634313  635402  +     
EHK18430.1    XP_049102824.1  48.91     97.45     4.8e-168  496       635959  637838  -     
EHK18434.1    XP_049102825.1  58.55     95.46     0         667       639077  641088  -     
intermediate  XP_049102826.1  -         -         -         -         641715  643903  +     
EHK18432.1    XP_049102827.1  50.15     97.68     1.9e-112  341       644002  645111  +     
EHK18431.1    XP_049102828.1  52.07     98.17     1.1e-81   254       645737  646617  +     
EHK18433.1    XP_049102829.1  51.55     99.56     4.2e-159  470       647655  649462  +     
EHK18435.1    XP_049102830.1  70.71     97.21     3.6e-142  412       650402  651731  +     
EHK18437.1    XP_049102831.1  54.07     98.8      6.1e-96   293       652316  653395  -     
EHK18438.1    XP_049102832.1  54.42     99.54     0         2600      654109  662258  +     
intermediate  XP_049102833.1  -         -         -         -         664405  667258  +     

NW_026054544.1
--------------
Cluster 369, score 6.34:
Query       Subject         Identity  Coverage  E-value   Bitscore  Start    End      Strand
EHK18437.1  XP_049104815.1  53.65     100       6.4e-96   293       1085334  1086335  +     
EHK18436.1  XP_049104816.1  70.76     87.63     1.8e-87   266       1086837  1087497  +     
EHK18435.1  XP_049104817.1  68.48     96.17     1.6e-141  410       1087577  1088944  -     
EHK18438.1  XP_049104818.1  50.79     99.66     0         2404      1089770  1097758  +     


Fusarium tjaetaba NRRL 66243
============================
NW_023501259.1
--------------
Cluster 371, score 5.16:
Query       Subject         Identity  Coverage  E-value   Bitscore  Start   End     Strand
EHK18437.1  XP_037209675.1  48.15     98.8      3.1e-80   253       326646  327633  +     
EHK18435.1  XP_037209676.1  60.28     97.91     1.2e-118  352       328033  329332  -     
EHK18427.1  XP_037209677.1  60.4      88.27     1.4e-111  339       329870  331069  -     
EHK18433.1  XP_037209678.1  50.62     88.25     7e-129    389       331488  332881  -     
EHK18436.1  XP_037209680.1  61.54     87.11     6.7e-74   232       337057  337716  +     


Hymenoscyphus fraxineus
=======================
CAJVRL010000054.1
-----------------
Cluster 373, score 3.25:
Query       Subject       Identity  Coverage  E-value   Bitscore  Start  End    Strand
EHK18438.1  CAG8953866.1  44.6      99.54     0         1951      27189  34522  -     
EHK18435.1  CAG8953867.1  56.41     95.12     2.2e-108  327       35105  36381  +     
EHK18437.1  CAG8953868.1  45.79     100       1.3e-73   236       37108  38102  +     


Hypoxylon fuscum CBS 119018
===========================
MU399912.1
----------
Cluster 374, score 4.14:
Query       Subject       Identity  Coverage  E-value   Bitscore  Start  End    Strand
EHK18433.1  KAI1398666.1  43.36     99.56     5.5e-133  404       83756  85496  -     
EHK18435.1  KAI1398667.1  58.74     93.03     4.3e-108  326       87535  88866  +     
EHK18430.1  KAI1398668.1  48.14     98.82     2.9e-152  455       89160  91057  -     
EHK18436.1  KAI1398671.1  65.27     86.08     1.5e-78   251       96057  98098  +     

MU399818.1
----------
Cluster 375, score 6.42:
Query       Subject       Identity  Coverage  E-value   Bitscore  Start   End     Strand
EHK18438.1  KAI1405137.1  56.51     99.58     0         2691      146338  154429  -     
EHK18435.1  KAI1405138.1  59.56     100       1.3e-136  399       155381  156765  +     
EHK18436.1  KAI1405139.1  69.05     86.08     5.4e-84   266       157105  159655  -     
EHK18437.1  KAI1405139.1  51.7      96.79     1.2e-86   275       157105  159655  -     
EHK18432.1  KAI1405141.1  52.01     99.71     1.6e-119  359       163933  165059  -     
EHK18433.1  KAI1405143.1  52.66     99.56     3e-168    493       168289  169990  +     


Apiospora marii CBS 49790
=========================
NW_027117385.1
--------------
Cluster 376, score 5.38:
Query       Subject         Identity  Coverage  E-value  Bitscore  Start   End     Strand
EHK18434.1  XP_066676090.1  59.5      94.37     0        648       372044  373990  +     
EHK18436.1  XP_066676091.1  48.29     92.27     1.1e-60  200       374391  375150  -     
EHK18435.1  XP_066676093.1  64.09     98.95     8e-136   397       377098  378470  +     
EHK18438.1  XP_066676095.1  53.65     99.75     0        2536      380929  388826  +     


Pestalotiopsis humus FKI-7473
=============================
MT109336.1
----------
Cluster 378, score 4.10:
Query       Subject     Identity  Coverage  E-value   Bitscore  Start  End    Strand
EHK18430.1  QJQ82468.1  48.74     99.22     5.9e-163  483       10444  12223  +     
EHK18431.1  QJQ82471.1  47.69     96.8      6.4e-61   201       17624  18486  +     
EHK18427.1  QJQ82473.1  52.91     99.71     7.1e-110  335       23595  24701  +     


Fusarium mexicanum NRRL 53147
=============================
JAAOAM010000004.1
-----------------
Cluster 379, score 6.22:
Query       Subject       Identity  Coverage  E-value   Bitscore  Start  End    Strand
EHK18436.1  KAF5558954.1  63.64     85.05     5.8e-76   237       79261  79920  -     
EHK18428.1  KAF5558956.1  58.97     100       6.6e-117  348       82026  83373  +     
EHK18430.1  KAF5558957.1  49.6      97.84     6.8e-161  494       83567  87739  -     
EHK18434.1  KAF5558957.1  62.66     86.03     0         639       83567  87739  -     
EHK18431.1  KAF5558958.1  50.56     81.28     2e-52     188       88681  91092  +     
EHK18433.1  KAF5558959.1  49.45     99.33     3.2e-151  451       91671  93445  +     
EHK18427.1  KAF5558960.1  60.47     88.27     2.9e-108  338       93857  96923  +     
EHK18435.1  KAF5558960.1  61.24     89.55     7.4e-104  325       93857  96923  +     


Fusarium gaditjirri NRRL 45417
==============================
JABFAI010000140.1
-----------------
Cluster 380, score 10.54:
Query       Subject       Identity  Coverage  E-value   Bitscore  Start  End    Strand
EHK18438.1  KAF4953184.1  52.57     99.54     0         2489      24732  32450  -     
EHK18437.1  KAF4953185.1  49.26     98.8      1.9e-83   261       33423  34404  +     
EHK18427.1  KAF4953186.1  59.14     88.27     1.3e-106  333       35145  38162  -     
EHK18435.1  KAF4953186.1  63.39     88.15     9.2e-105  326       35145  38162  -     
EHK18433.1  KAF4953187.1  48.44     99.56     3.7e-142  426       38635  40404  -     
EHK18431.1  KAF4953188.1  52        66.21     2.3e-47   164       41072  41852  -     
EHK18434.1  KAF4953190.1  57.66     94.74     0         640       44448  46340  +     
EHK18430.1  KAF4953191.1  50        98.82     9.2e-176  515       46874  48636  +     
EHK18428.1  KAF4953192.1  58.61     100       2.7e-114  348       48810  51392  -     
EHK18436.1  KAF4953193.1  59.78     94.85     3.2e-76   238       52521  53178  +     


Fusarium napiforme NRRL 25196
=============================
JAAOAO010000039.1
-----------------
Cluster 381, score 9.45:
Query       Subject       Identity  Coverage  E-value   Bitscore  Start   End     Strand
EHK18438.1  KAF5566604.1  52.67     99.54     0         2487      153635  161358  -     
EHK18437.1  KAF5566605.1  48.89     98.8      7.4e-82   257       162316  163301  +     
EHK18427.1  KAF5566606.1  60.47     88.27     2.2e-106  346       163983  169103  -     
EHK18433.1  KAF5566606.1  50.22     99.56     3.2e-151  468       163983  169103  -     
EHK18435.1  KAF5566606.1  61.81     88.15     2.1e-99   325       163983  169103  -     
EHK18431.1  KAF5566607.1  54.76     95.43     4.8e-73   243       169662  172091  -     
EHK18430.1  KAF5566609.1  48.62     97.84     4.2e-168  496       175450  177201  +     
EHK18428.1  KAF5566610.1  58.69     94.83     2.4e-106  328       177371  179951  -     
EHK18436.1  KAF5566611.1  63.47     86.08     3.1e-69   236       180871  184251  +     


Annulohypoxylon moriforme CBS 123579
====================================
MU403134.1
----------
Cluster 382, score 4.10:
Query       Subject       Identity  Coverage  E-value   Bitscore  Start   End     Strand
EHK18436.1  KAI1455538.1  63.58     83.51     6e-75     243       254419  256403  -     
EHK18437.1  KAI1455538.1  49.4      91.16     3.3e-73   240       254419  256403  -     
EHK18435.1  KAI1455541.1  58.99     96.17     3.2e-109  328       261976  263267  -     
EHK18433.1  KAI1455543.1  42.57     99.33     5.5e-130  396       266752  268500  +     


Aspergillus carlsbadensis CBS 123894
====================================
MU628210.1
----------
Cluster 383, score 5.37:
Query       Subject       Identity  Coverage  E-value   Bitscore  Start   End     Strand
EHK18438.1  KAJ0418285.1  56.76     99.71     0         2703      250675  258414  -     
EHK18437.1  KAJ0418286.1  47.27     100       1.6e-73   236       258690  259725  +     
EHK18435.1  KAJ0418287.1  67.62     97.21     3.7e-135  394       260272  262540  -     
EHK18433.1  KAJ0418289.1  41.19     99.56     2e-117    363       266539  268262  +     


Aspergillus ustus 3.3904
========================
JOMC01000036.1
--------------
Cluster 384, score 13.64:
Query         Subject     Identity  Coverage  E-value   Bitscore  Start  End    Strand
intermediate  KIA75775.1  -         -         -         -         57716  59577  +     
intermediate  KIA75776.1  -         -         -         -         60496  62349  -     
EHK18427.1    KIA75777.1  53.03     99.41     1.5e-102  325       62716  65241  +     
EHK18430.1    KIA75778.1  58.76     94.51     0         555       65435  67169  -     
EHK18432.1    KIA75779.1  56.02     98.55     7e-128    381       67563  68722  +     
EHK18431.1    KIA75780.1  59.53     95.43     7.6e-87   266       68758  69609  -     
EHK18433.1    KIA75781.1  55.75     99.56     0         533       69946  71952  +     
EHK18434.1    KIA75782.1  67.45     89.29     0         728       72347  74168  -     
intermediate  KIA75783.1  -         -         -         -         75045  75745  +     
EHK18436.1    KIA75784.1  75.66     96.91     5.7e-103  306       76764  77453  -     
EHK18437.1    KIA75785.1  54.36     99.6      1.6e-104  315       77864  78900  -     
EHK18438.1    KIA75786.1  61.05     99.83     0         2974      79281  87149  +     
intermediate  KIA75787.1  -         -         -         -         87431  88313  +     
intermediate  KIA75788.1  -         -         -         -         88927  91663  -     

JOMC01000132.1
--------------
Cluster 385, score 4.08:
Query       Subject     Identity  Coverage  E-value  Bitscore  Start  End    Strand
EHK18437.1  KIA75505.1  44.28     98.8      8.9e-71  229       23154  24091  +     
EHK18436.1  KIA75508.1  53.8      88.14     4e-60    197       30094  30819  +     
EHK18430.1  KIA75511.1  43.22     99.02     2e-136   415       36345  38115  -     


Biscogniauxia sp. 71-10-1-1
===========================
MT109335.1
----------
Cluster 386, score 5.14:
Query       Subject     Identity  Coverage  E-value   Bitscore  Start  End    Strand
EHK18431.1  QJQ82457.1  54.42     96.35     5.5e-72   229       10907  11845  +     
EHK18427.1  QJQ82459.1  55.96     88.27     3.2e-102  313       14829  15735  -     
EHK18428.1  QJQ82460.1  57.51     100       1.6e-107  323       16667  17683  +     
EHK18430.1  QJQ82461.1  47.84     98.43     8.7e-166  490       18455  20267  -     


Diaporthe eres M169
===================
JAKNSF020000199.1
-----------------
Cluster 387, score 4.09:
Query       Subject       Identity  Coverage  E-value   Bitscore  Start  End    Strand
EHK18435.1  KAK7707673.1  68.51     61.67     1.1e-85   266       11139  12247  +     
EHK18436.1  KAK7707674.1  64.43     88.14     1e-86     267       12756  13597  -     
EHK18433.1  KAK7707677.1  44.76     84.48     4.3e-114  352       21098  22807  +     


Apiospora aurea CBS 24483
=========================
NW_027117394.1
--------------
Cluster 388, score 15.63:
Query         Subject         Identity  Coverage  E-value   Bitscore  Start    End      Strand
intermediate  XP_066696606.1  -         -         -         -         2057327  2058331  -     
intermediate  XP_066696607.1  -         -         -         -         2058924  2061846  +     
EHK18433.1    XP_066696608.1  51.74     99.33     5.9e-158  468       2062327  2064191  -     
EHK18432.1    XP_066696609.1  59.94     87.83     7.2e-112  338       2065234  2066164  +     
EHK18431.1    XP_066696610.1  55.87     96.8      6.2e-76   239       2066842  2067818  -     
intermediate  XP_066696611.1  -         -         -         -         2068735  2070239  +     
EHK18427.1    XP_066696612.1  57        87.98     7.8e-102  313       2070984  2071911  +     
intermediate  XP_066696613.1  -         -         -         -         2072850  2074967  +     
intermediate  XP_066696614.1  -         -         -         -         2075352  2077518  -     
EHK18434.1    XP_066696615.1  64.41     96.37     0         723       2078133  2080135  -     
EHK18435.1    XP_066696616.1  59.74     100       4.3e-124  367       2080818  2082260  +     
EHK18436.1    XP_066696617.1  85        92.78     4.5e-115  336       2082839  2083501  -     
EHK18437.1    XP_066696618.1  59.34     100       2.4e-105  317       2084390  2085509  -     
EHK18438.1    XP_066696619.1  64.5      99.79     0         3177      2086355  2094341  +     
intermediate  XP_066696620.1  -         -         -         -         2095325  2096213  +     


Diatrype stigma M11/M66-122
===========================
JAKJXP020000202.1
-----------------
Cluster 389, score 4.32:
Query       Subject       Identity  Coverage  E-value  Bitscore  Start  End    Strand
EHK18438.1  KAK7738594.1  53.14     99.5      0        2498      2229   10095  -     
EHK18436.1  KAK7738599.1  55.44     93.81     5.4e-67  215       17037  17773  +     
EHK18431.1  KAK7738602.1  49.3      95.43     1.4e-66  215       23375  24211  -     
EHK18427.1  KAK7738603.1  57.19     88.27     2.3e-99  306       24874  25795  +     


Aspergillus pseudodeflectus CBS 756.74
======================================
NW_027263799.1
--------------
Cluster 390, score 5.08:
Query       Subject         Identity  Coverage  E-value   Bitscore  Start   End     Strand
EHK18437.1  XP_070898793.1  42.7      98.8      5.3e-68   222       381028  382020  +     
EHK18436.1  XP_070898796.1  59.28     86.08     1.2e-66   213       385818  386516  +     
EHK18435.1  XP_070898797.1  61.11     93.38     8.9e-115  343       387698  389102  -     


Aspergillus californicus CBS 123895
===================================
MU996547.1
----------
Cluster 392, score 8.44:
Query       Subject       Identity  Coverage  E-value   Bitscore  Start  End    Strand
EHK18438.1  KAL3477595.1  57.9      99.71     0         2784      7054   14672  -     
EHK18437.1  KAL3477596.1  54.02     100       3e-99     301       15083  16062  +     
EHK18435.1  KAL3477597.1  70.96     94.77     4.1e-142  412       16967  18201  -     
EHK18432.1  KAL3477601.1  46.45     96.81     5e-95     297       23764  24842  -     
EHK18433.1  KAL3477602.1  41        99.11     7e-117    362       25290  26908  +     
EHK18436.1  KAL3477603.1  78.26     82.99     5.4e-94   283       27886  28575  +     

MU996600.1
----------
Cluster 393, score 3.09:
Query       Subject       Identity  Coverage  E-value   Bitscore  Start  End     Strand
EHK18435.1  KAL3473112.1  57.45     95.82     2.4e-110  331       78888  80197   -     
EHK18433.1  KAL3473113.1  42.07     99.56     1.4e-112  351       80706  82336   +     
EHK18436.1  KAL3473120.1  57.65     87.63     3.4e-65   209       99731  100455  -     


Clonostachys chloroleuca
========================
CABFNP030001360.1
-----------------
Cluster 394, score 4.31:
Query       Subject       Identity  Coverage  E-value  Bitscore  Start    End      Strand
EHK18433.1  CAI6101375.1  40.4      99.56     2e-115   372       981650   985798   -     
EHK18436.1  CAI6101389.1  57.22     88.14     1.1e-65  219       995939   997743   +     
EHK18437.1  CAI6101389.1  48.53     98.8      1.9e-79  257       995939   997743   +     
EHK18438.1  CAI6101387.1  53.32     99.54     0        2511      1000340  1008124  +     


Clonostachys chloroleuca Cc878
==============================
JBANAY010000001.1
-----------------
Cluster 395, score 4.13:
Query       Subject       Identity  Coverage  E-value   Bitscore  Start    End      Strand
EHK18433.1  KAK7228249.1  41.05     99.78     6.8e-113  353       1251310  1253169  -     
EHK18433.1  KAK7228250.1  40.4      99.56     6e-120    370       1253778  1255459  -     
EHK18437.1  KAK7228257.1  47.27     100       1.3e-80   254       1265950  1266887  +     
EHK18435.1  KAK7228259.1  60.5      97.21     5.2e-121  358       1268207  1269655  -     


Melanomma pulvis-pyrius CBS 109.77
==================================
MU001981.1
----------
Cluster 396, score 14.54:
Query         Subject       Identity  Coverage  E-value   Bitscore  Start  End    Strand
intermediate  KAF2792186.1  -         -         -         -         294    1984   -     
intermediate  KAF2792187.1  -         -         -         -         2545   3636   +     
EHK18430.1    KAF2792188.1  48.69     95.88     2.6e-158  470       4013   5783   -     
intermediate  KAF2792189.1  -         -         -         -         6610   8753   -     
EHK18431.1    KAF2792190.1  59.02     92.69     4.5e-87   268       9674   10584  +     
EHK18432.1    KAF2792191.1  49.27     99.13     2.6e-105  323       10994  12083  -     
EHK18433.1    KAF2792192.1  41.39     99.33     3.6e-115  358       12914  14689  +     
EHK18434.1    KAF2792193.1  57.49     97.64     0         650       15019  16968  -     
EHK18435.1    KAF2792194.1  66.08     99.3      1.6e-139  405       17513  18825  +     
EHK18436.1    KAF2792195.1  57.86     81.96     6.4e-60   204       19456  21663  -     
EHK18437.1    KAF2792195.1  47.74     87.95     1.9e-71   236       19456  21663  -     
EHK18438.1    KAF2792196.1  55.85     99.75     0         2642      21767  30046  +     
intermediate  KAF2792197.1  -         -         -         -         31306  35046  +     


Aspergillus calidoustus
=======================
CDMC01000002.1
--------------
Cluster 397, score 4.07:
Query       Subject     Identity  Coverage  E-value  Bitscore  Start    End      Strand
EHK18436.1  CEN60632.1  54.87     97.94     2.2e-65  211       3703244  3704010  -     
EHK18435.1  CEN60637.1  64.41     59.23     7.6e-70  228       3710626  3711904  +     
EHK18437.1  CEN60638.1  44.4      93.98     7.3e-69  224       3712678  3713611  -     


Aspergillus keveii CBS 209.92
=============================
JBFTWV010000073.1
-----------------
Cluster 398, score 6.39:
Query       Subject       Identity  Coverage  E-value   Bitscore  Start  End    Strand
EHK18438.1  KAL2788807.1  56.47     99.71     0         2670      23540  31263  -     
EHK18437.1  KAL2788808.1  45.62     100       1.6e-78   249       31532  32576  +     
EHK18435.1  KAL2788809.1  64.56     97.91     2.5e-133  390       33048  35192  -     
EHK18433.1  KAL2788811.1  39.4      99.56     5.2e-114  355       39573  41563  +     
EHK18436.1  KAL2788812.1  67.27     85.05     6.9e-82   253       42286  43410  +     


Aspergillus brunneoviolaceus CBS 621.78
=======================================
NW_020290815.1
--------------
Cluster 399, score 5.32:
Query       Subject         Identity  Coverage  E-value   Bitscore  Start  End    Strand
EHK18435.1  XP_025437585.1  60.37     94.08     4.3e-119  353       12735  14184  -     
EHK18438.1  XP_025437586.1  50.21     99.54     0         2277      14491  21983  +     
EHK18436.1  XP_025437591.1  65.39     79.9      1.9e-67   223       31512  33461  +     
EHK18437.1  XP_025437591.1  46.27     92.77     2.9e-70   233       31512  33461  +     
EHK18433.1  XP_025437594.1  39.38     99.56     2.7e-108  339       38364  40073  +     


Fusarium nygamai CS10214
========================
MTQA01000214.1
--------------
Cluster 401, score 8.44:
Query       Subject     Identity  Coverage  E-value   Bitscore  Start   End     Strand
EHK18436.1  PNP74333.1  59.14     94.85     3.6e-74   233       414858  415517  -     
EHK18428.1  PNP74335.1  60.81     100       3.9e-119  353       418000  419033  +     
EHK18430.1  PNP74336.1  50.2      99.02     6.7e-175  513       419203  420954  -     
EHK18431.1  PNP74339.1  52.14     52.97     3.1e-32   124       425866  426282  +     
EHK18433.1  PNP74340.1  49.63     88.25     3.9e-137  410       427655  429047  +     
EHK18427.1  PNP74341.1  58.78     76.83     1.6e-94   293       429500  430289  +     
EHK18438.1  PNP74344.1  53.4      99.5      0         2502      435076  442801  +     


Clonostachys rhizophaga
=======================
CABFNQ020000652.1
-----------------
Cluster 402, score 3.32:
Query       Subject       Identity  Coverage  E-value   Bitscore  Start   End     Strand
EHK18433.1  CAH0021155.1  40.18     99.56     2.5e-115  370       228949  233065  -     
EHK18436.1  CAH0021160.1  67.05     85.57     6.5e-78   251       242986  244784  +     
EHK18437.1  CAH0021160.1  47.6      98.39     3.3e-76   249       242986  244784  +     
EHK18438.1  CAH0021161.1  53.99     99.54     0         2546      247376  255171  +     


Clonostachys rosea f. rosea IK726
=================================
CADEHS020000533.2
-----------------
Cluster 403, score 3.32:
Query       Subject       Identity  Coverage  E-value   Bitscore  Start   End     Strand
EHK18433.1  CAG9953535.1  39.96     99.56     1.8e-113  366       136123  140256  -     
EHK18435.1  CAG9953542.1  69.41     59.23     3.3e-83   258       153835  154579  -     
EHK18438.1  CAG9953543.1  53.51     99.58     0         2529      155282  163074  +     


Neoarthrinium moseri TUCIM 5799
===============================
JAFIMR010000009.1
-----------------
Cluster 404, score 8.40:
Query       Subject       Identity  Coverage  E-value   Bitscore  Start   End     Strand
EHK18433.1  KAI1874413.1  42.48     99.33     4.5e-119  368       155097  156844  -     
EHK18438.1  KAI1874414.1  53.27     99.58     0         2509      157839  165488  -     
EHK18435.1  KAI1874415.1  67.27     77.35     1.8e-109  327       166128  167239  +     
EHK18436.1  KAI1874416.1  72.45     85.57     1.4e-87   268       167643  168399  -     
EHK18437.1  KAI1874417.1  52.57     99.6      3e-89     276       169039  170107  -     
EHK18432.1  KAI1874418.1  48.37     97.1      7.5e-95   296       171209  172307  +     

JAFIMR010000036.1
-----------------
Cluster 405, score 6.32:
Query       Subject       Identity  Coverage  E-value   Bitscore  Start   End     Strand
EHK18437.1  KAI1858619.1  49.81     98.8      3e-84     263       214315  215322  +     
EHK18436.1  KAI1858620.1  70.69     89.18     1.3e-88   269       215827  216489  +     
EHK18435.1  KAI1858621.1  61.56     96.52     2.7e-132  387       216659  218021  -     
EHK18438.1  KAI1858622.1  49.98     99.66     0         2318      219043  226927  +     


Neoarthrinium moseri CBS 164.80
===============================
NW_026055123.1
--------------
Cluster 406, score 8.41:
Query       Subject         Identity  Coverage  E-value   Bitscore  Start   End     Strand
EHK18432.1  XP_049174441.1  47.98     99.71     2.1e-94   295       845459  846557  -     
EHK18437.1  XP_049174442.1  51.84     99.6      2.5e-89   276       847672  848740  +     
EHK18436.1  XP_049174443.1  72.45     85.57     1.6e-87   268       849380  850136  +     
EHK18435.1  XP_049174444.1  66.82     77.35     1.7e-109  327       850540  851651  -     
EHK18438.1  XP_049174445.1  53.35     99.58     0         2516      852292  859941  +     
EHK18433.1  XP_049174446.1  42.48     99.33     4.4e-119  368       860936  862681  +     

NW_026055141.1
--------------
Cluster 408, score 6.31:
Query       Subject         Identity  Coverage  E-value  Bitscore  Start   End     Strand
EHK18437.1  XP_049170800.1  50.19     98.8      5.9e-85  265       214414  215422  +     
EHK18436.1  XP_049170801.1  70.69     89.18     1.3e-88  269       215927  216589  +     
EHK18435.1  XP_049170802.1  72        69.69     5e-103   310       217149  218120  -     
EHK18438.1  XP_049170803.1  49.81     99.66     0        2305      219139  227025  +     


Neoarthrinium moseri TUCIM 5827
===============================
JAFIMQ010000001.1
-----------------
Cluster 410, score 8.40:
Query       Subject       Identity  Coverage  E-value   Bitscore  Start    End      Strand
EHK18433.1  KAI1855538.1  42.48     99.33     4.5e-119  368       1224947  1226692  -     
EHK18438.1  KAI1855539.1  53.39     99.58     0         2515      1227689  1235337  -     
EHK18435.1  KAI1855540.1  66.82     77.35     9e-109    325       1235978  1237089  +     
EHK18436.1  KAI1855541.1  73.05     85.57     3.9e-88   269       1237493  1238249  -     
EHK18437.1  KAI1855542.1  52.57     99.6      3e-89     276       1238889  1239957  -     
EHK18432.1  KAI1855543.1  47.98     99.71     2.1e-94   295       1241072  1242170  +     

JAFIMQ010000009.1
-----------------
Cluster 411, score 6.32:
Query       Subject       Identity  Coverage  E-value   Bitscore  Start   End     Strand
EHK18437.1  KAI1851628.1  49.81     98.8      3e-84     263       332958  333966  +     
EHK18436.1  KAI1851629.1  70.69     89.18     1.3e-88   269       334471  335133  +     
EHK18435.1  KAI1851630.1  62.24     96.52     1.1e-133  391       335303  336665  -     
EHK18438.1  KAI1851631.1  49.94     99.66     0         2315      337684  345570  +     


Cytospora leucostoma SXYLt
==========================
LKEB01000024.1
--------------
Cluster 412, score 6.14:
Query       Subject     Identity  Coverage  E-value   Bitscore  Start   End     Strand
EHK18427.1  ROW12012.1  52.77     88.27     2e-88     279       150765  151686  -     
EHK18431.1  ROW12007.1  50.7      95.43     6e-72     229       152525  153387  +     
EHK18430.1  ROW12006.1  48.47     88.24     3.7e-130  413       153671  158773  -     
EHK18436.1  ROW12006.1  55.49     93.3      1.3e-61   218       153671  158773  -     
EHK18435.1  ROW12008.1  68.42     59.58     4.8e-80   250       161620  162338  +     
EHK18437.1  ROW12014.1  47.78     98.8      3.7e-83   260       163660  164713  -     

LKEB01000061.1
--------------
Cluster 413, score 4.08:
Query       Subject     Identity  Coverage  E-value   Bitscore  Start   End     Strand
EHK18437.1  ROV98481.1  44.94     97.59     5.9e-73   234       117467  118429  -     
EHK18436.1  ROV98482.1  57.83     85.57     2.5e-64   210       119270  121641  +     
EHK18433.1  ROV98478.1  41.46     99.33     3.6e-125  383       124490  126284  +     


Trichoderma asperellum FT101
============================
NC_089421.1
-----------
Cluster 414, score 16.92:
Query         Subject         Identity  Coverage  E-value   Bitscore  Start   End     Strand
EHK18438.1    XP_024756865.2  84.31     99.79     0         4248      474521  482081  -     
EHK18437.1    XP_024756866.2  75        99.6      6.4e-144  414       483711  484705  +     
EHK18436.1    XP_065985226.1  86.19     93.3      3.1e-116  340       485208  485920  +     
EHK18435.1    XP_024756867.1  84.97     99.65     0         518       486518  488017  -     
EHK18434.1    XP_065985227.1  81.49     100       0         954       489004  491050  +     
intermediate  XP_024756869.2  -         -         -         -         491630  493404  +     
intermediate  XP_065985228.1  -         -         -         -         493542  494619  +     
intermediate  XP_024756870.1  -         -         -         -         496917  497763  +     
EHK18431.1    XP_024756871.1  82.11     99.54     2.6e-133  384       497855  498713  -     
intermediate  XP_065985229.1  -         -         -         -         500628  501103  +     
EHK18429.1    XP_024756872.2  94.58     71.36     0         913       501301  502812  +     
EHK18428.1    XP_024756873.1  77.49     100       3.5e-157  449       502858  503950  -     
EHK18433.1    XP_024756874.1  58.81     99.78     0         538       505571  507455  -     
intermediate  XP_024756875.1  -         -         -         -         508393  509992  +     
intermediate  XP_024756876.2  -         -         -         -         510696  512548  +     
EHK18432.1    XP_024756877.2  58.17     99.71     7.2e-137  404       513712  514893  +     
intermediate  XP_065985230.1  -         -         -         -         515453  517388  -     


Trichoderma asperellum CBS 433.97
=================================
KZ679268.1
----------
Cluster 416, score 13.90:
Query         Subject     Identity  Coverage  E-value   Bitscore  Start   End     Strand
EHK18438.1    PTB37188.1  84.31     99.79     0         4251      404834  412283  -     
EHK18436.1    PTB37189.1  87.15     92.27     3.4e-113  340       414024  416233  +     
EHK18437.1    PTB37189.1  73.48     95.58     7.4e-130  385       414024  416233  +     
EHK18435.1    PTB37190.1  84.97     99.65     0         518       416831  418330  -     
EHK18434.1    PTB37191.1  82.18     91.29     0         881       419368  421320  +     
intermediate  PTB37192.1  -         -         -         -         421961  425152  +     
intermediate  PTB37193.1  -         -         -         -         427359  428104  +     
EHK18431.1    PTB37194.1  82.11     99.54     2.6e-133  384       428286  429144  -     
EHK18429.1    PTB37195.1  91.02     100       0         1173      431059  433243  +     
EHK18428.1    PTB37196.1  77.49     100       3.5e-157  449       433289  434381  -     
EHK18433.1    PTB37197.1  58.81     99.78     0         538       436002  437886  -     
intermediate  PTB37198.1  -         -         -         -         438848  440388  +     
intermediate  PTB37199.1  -         -         -         -         441413  442526  +     
EHK18432.1    PTB37200.1  58.17     99.71     5.5e-137  404       444206  445324  +     
intermediate  PTB37201.1  -         -         -         -         445968  447516  -     


Trichoderma asperellum ICC 012
==============================
MU868006.1
----------
Cluster 417, score 16.95:
Query         Subject       Identity  Coverage  E-value   Bitscore  Start   End     Strand
intermediate  KAK6450115.1  -         -         -         -         835846  837685  +     
EHK18432.1    KAK6450116.1  58.45     99.71     7.5e-138  407       838471  839652  -     
intermediate  KAK6450117.1  -         -         -         -         840991  842354  -     
intermediate  KAK6450118.1  -         -         -         -         843538  844838  -     
EHK18433.1    KAK6450119.1  60.13     99.78     0         547       845897  847782  +     
EHK18428.1    KAK6450120.1  77.49     100       8.7e-157  448       849269  850360  +     
EHK18429.1    KAK6450121.1  90.87     100       0         1170      850406  852592  -     
EHK18431.1    KAK6450122.1  81.65     99.54     4.3e-132  381       854511  855373  +     
intermediate  KAK6450123.1  -         -         -         -         858966  860045  -     
intermediate  KAK6450124.1  -         -         -         -         860136  861837  -     
EHK18434.1    KAK6450125.1  81.85     100       0         958       862547  864587  -     
EHK18435.1    KAK6450126.1  85.66     99.65     0         523       865566  867018  +     
EHK18436.1    KAK6450127.1  86.74     93.3      6.6e-117  342       867617  868329  -     
EHK18437.1    KAK6450128.1  75        99.6      2.1e-144  416       868830  869823  -     
EHK18438.1    KAK6450129.1  84.65     99.79     0         4266      871445  879006  +     


Trichoderma asperellum IC-1
===========================
BLZH01000012.1
--------------
Cluster 418, score 15.87:
Query         Subject     Identity  Coverage  E-value   Bitscore  Start   End     Strand
EHK18438.1    GFP59100.1  84.57     99.79     0         4259      516568  524129  -     
EHK18437.1    GFP59101.1  75        99.6      2.1e-144  416       525751  526744  +     
EHK18436.1    GFP59102.1  86.74     93.3      6.6e-117  342       527245  527957  +     
EHK18435.1    GFP59103.1  67.01     99.65     5.2e-130  380       528557  530009  -     
EHK18434.1    GFP59104.1  81.96     81.49     0         785       531312  533025  +     
intermediate  GFP59105.1  -         -         -         -         533735  536603  +     
EHK18429.1    GFP59106.1  90.87     100       0         1170      542975  545161  +     
EHK18428.1    GFP59107.1  76.75     100       4.5e-153  438       545207  546298  -     
EHK18433.1    GFP59108.1  59.91     99.78     0         546       547785  549670  -     
intermediate  GFP59109.1  -         -         -         -         550726  552029  +     
intermediate  GFP59110.1  -         -         -         -         553222  554576  +     
EHK18432.1    GFP59111.1  58.17     99.71     2.5e-137  405       555978  557096  +     
intermediate  GFP59112.1  -         -         -         -         557882  559719  -     


Trichoderma asperelloides T203
==============================
JAJKFY010000299.1
-----------------
Cluster 419, score 14.89:
Query         Subject       Identity  Coverage  E-value   Bitscore  Start   End     Strand
intermediate  KAH8124581.1  -         -         -         -         178876  180715  +     
EHK18432.1    KAH8124582.1  58.45     99.71     7.5e-138  407       181501  182682  -     
intermediate  KAH8124583.1  -         -         -         -         184261  185375  -     
intermediate  KAH8124584.1  -         -         -         -         186568  189467  -     
EHK18428.1    KAH8124585.1  77.49     100       8.7e-157  448       192299  193390  +     
EHK18429.1    KAH8124586.1  90.87     100       0         1170      193436  195622  -     
EHK18431.1    KAH8124587.1  81.65     99.54     4.3e-132  381       197541  198403  +     
intermediate  KAH8124588.1  -         -         -         -         201317  204942  -     
EHK18434.1    KAH8124589.1  81.85     100       0         958       205577  207617  -     
EHK18435.1    KAH8124590.1  85.66     99.65     0         523       208596  210048  +     
EHK18436.1    KAH8124591.1  86.74     93.3      6.6e-117  342       210647  211359  -     
EHK18437.1    KAH8124592.1  75        99.6      2.1e-144  416       211860  212853  -     
EHK18438.1    KAH8124593.1  84.65     99.79     0         4266      214475  222036  +     
intermediate  KAH8124594.1  -         -         -         -         223915  224637  +     


Penicillium coprophilum IBT 31321
=================================
MDDG01000003.1
--------------
Cluster 420, score 13.61:
Query         Subject     Identity  Coverage  E-value   Bitscore  Start    End      Strand
intermediate  OQE43732.1  -         -         -         -         1719797  1720391  +     
intermediate  OQE43619.1  -         -         -         -         1722270  1724414  +     
EHK18438.1    OQE43486.1  57.3      99.66     0         2719      1724453  1732226  -     
EHK18437.1    OQE43440.1  51.11     98.8      3e-88     273       1732729  1733735  +     
EHK18435.1    OQE43596.1  75.37     93.03     1.8e-147  425       1736209  1737451  -     
EHK18434.1    OQE43099.1  61.87     96.73     0         720       1737897  1739841  +     
EHK18431.1    OQE43224.1  62.26     96.35     1.1e-93   284       1740644  1741511  +     
EHK18432.1    OQE43366.1  56.6      98.26     3.8e-123  369       1741736  1742843  -     
EHK18433.1    OQE43092.1  46.17     99.33     1.3e-134  407       1743513  1745267  +     
intermediate  OQE43376.1  -         -         -         -         1745681  1748421  +     
EHK18430.1    OQE43750.1  54.73     94.71     8.5e-179  523       1749364  1751192  +     
EHK18428.1    OQE43730.1  65.68     100       3.8e-128  375       1751804  1752861  -     


Penicillium coprophilum IBT 35676
=================================
NW_026622726.1
--------------
Cluster 421, score 3.09:
Query       Subject         Identity  Coverage  E-value   Bitscore  Start   End     Strand
EHK18435.1  XP_056527190.1  54.58     91.29     1.4e-95   293       148189  149565  -     
EHK18433.1  XP_056527191.1  43.24     99.11     4.4e-116  360       150977  152699  +     
EHK18436.1  XP_056527199.1  55.88     87.11     2.1e-61   200       166868  167555  +     


Penicillium vulpinum IBT 29486
==============================
NW_026643244.1
--------------
Cluster 423, score 6.12:
Query       Subject         Identity  Coverage  E-value   Bitscore  Start    End      Strand
EHK18435.1  XP_057105638.1  58.8      93.03     4.3e-108  325       5333175  5334489  +     
EHK18436.1  XP_057105639.1  56.55     86.6      1.2e-60   198       5335192  5335878  -     
EHK18437.1  XP_057105642.1  44.12     99.6      8.3e-72   232       5340581  5341518  -     
EHK18430.1  XP_057105643.1  46.83     97.84     3.4e-157  468       5342868  5344673  +     

MDYP01000004.1
--------------
Cluster 425, score 6.12:
Query       Subject     Identity  Coverage  E-value   Bitscore  Start   End     Strand
EHK18430.1  OQE10495.1  46.83     97.84     3.4e-157  468       628448  630253  -     
EHK18437.1  OQE10336.1  44.12     99.6      8.3e-72   232       631603  632540  +     
EHK18436.1  OQE10397.1  56.55     86.6      1.2e-60   198       637243  637929  +     
EHK18435.1  OQE10440.1  54.27     93.03     1.1e-91   283       638632  639946  -     


Aspergillus indologenus CBS 114.80
==================================
KZ825713.1
----------
Cluster 426, score 9.26:
Query       Subject     Identity  Coverage  E-value   Bitscore  Start  End    Strand
EHK18430.1  PYI24915.1  51.72     95.49     6.2e-165  488       442    2102   -     
EHK18433.1  PYI24917.1  45.27     99.33     6.2e-139  419       6555   8327   -     
EHK18432.1  PYI24918.1  51.16     97.97     5.2e-114  345       9244   10300  +     
EHK18431.1  PYI24919.1  54.63     98.17     1.7e-83   259       10399  11332  -     
EHK18434.1  PYI24920.1  58.19     94.19     0         669       12260  14229  -     
EHK18435.1  PYI24921.1  72.22     100       2.1e-153  441       14715  16097  +     


Penicillium macrosclerotiorum IBT 26536
=======================================
NW_026643081.1
--------------
Cluster 427, score 5.31:
Query       Subject         Identity  Coverage  E-value  Bitscore  Start    End      Strand
EHK18435.1  XP_056939054.1  57.43     96.52     4e-121   359       2370895  2372330  -     
EHK18438.1  XP_056939055.1  50.04     99.54     0        2277      2372588  2380053  +     
EHK18436.1  XP_056939059.1  55.96     82.99     6.2e-68  218       2388144  2388825  -     
EHK18437.1  XP_056939060.1  47.62     100       2.3e-75  241       2389087  2390043  -     


Aspergillus cavernicola CBS 600.67
==================================
JBFXLS010000045.1
-----------------
Cluster 429, score 5.11:
Query       Subject       Identity  Coverage  E-value   Bitscore  Start  End    Strand
EHK18433.1  KAL2824211.1  43.02     99.33     2.2e-121  374       20230  21910  -     
EHK18435.1  KAL2824215.1  58.09     94.77     1.8e-110  333       26820  28169  -     
EHK18437.1  KAL2824220.1  43.33     98.8      1e-72     234       40528  41472  +     
EHK18436.1  KAL2824225.1  53.57     86.6      5.5e-58   191       49216  49909  +     


Penicillium camemberti FM013
============================
HG793139.1
----------
Cluster 430, score 5.27:
Query       Subject     Identity  Coverage  E-value   Bitscore  Start    End      Strand
EHK18436.1  CRL21970.1  53.85     87.11     6.8e-59   194       1268306  1268962  +     
EHK18437.1  CRL21972.1  47.25     98.39     6e-73     234       1271788  1272787  -     
EHK18435.1  CRL21973.1  55.56     97.21     1.5e-103  314       1273140  1274452  -     
EHK18438.1  CRL21974.1  43.95     99.37     0         1920      1275006  1282863  +     


Fusarium annulatum FFSC RH5
===========================
JAJATS010001709.1
-----------------
Cluster 431, score 3.08:
Query       Subject       Identity  Coverage  E-value   Bitscore  Start    End      Strand
EHK18436.1  KAI1064167.1  61.18     87.63     1.1e-75   236       1095810  1096467  -     
EHK18428.1  KAI1064439.1  59.14     100       6.3e-117  347       1098930  1099963  +     
EHK18437.1  KAI1064438.1  47.41     98.8      1.3e-78   249       1114243  1115229  -     


Aspergillus aculeatinus CBS 121060
==================================
NW_020291495.1
--------------
Cluster 432, score 7.34:
Query       Subject         Identity  Coverage  E-value   Bitscore  Start  End    Strand
EHK18435.1  XP_025503527.1  60.37     94.08     7e-120    355       13961  15410  -     
EHK18438.1  XP_025503528.1  49.96     99.58     0         2265      15762  23209  +     
EHK18437.1  XP_025503533.1  46.52     100       2.2e-80   253       32873  33877  +     
EHK18436.1  XP_025503534.1  65.48     85.05     1.1e-74   234       34144  34820  +     
EHK18433.1  XP_025503537.1  37.19     99.56     4.2e-104  330       39695  41428  +     


Aspergillus saccharolyticus JOP 1030-1
======================================
NW_020290619.1
--------------
Cluster 434, score 16.61:
Query         Subject         Identity  Coverage  E-value   Bitscore  Start  End    Strand
intermediate  XP_025432691.1  -         -         -         -         14629  15464  +     
intermediate  XP_025432692.1  -         -         -         -         16747  18361  -     
EHK18428.1    XP_025432693.1  60.66     100       6.1e-116  344       19629  20798  -     
EHK18430.1    XP_025432694.1  50.29     99.61     4.6e-157  468       21324  23027  -     
intermediate  XP_025432695.1  -         -         -         -         23961  25990  -     
EHK18433.1    XP_025432696.1  44.4      99.33     2.3e-137  415       27385  29176  -     
EHK18432.1    XP_025432697.1  51.01     98.26     5.6e-104  320       30087  31149  +     
EHK18431.1    XP_025432698.1  56.67     95.43     7.6e-84   259       31280  32195  -     
EHK18434.1    XP_025432699.1  57.8      94.19     0         665       33042  35040  -     
EHK18435.1    XP_025432700.1  72.92     100       3e-155    445       35520  36877  +     
EHK18436.1    XP_025432701.1  65.45     84.54     8.9e-79   244       38095  38775  -     
EHK18437.1    XP_025432702.1  48.35     98.8      6.7e-79   249       39441  40473  -     
EHK18438.1    XP_025432703.1  57.05     99.5      0         2710      41115  48674  +     
intermediate  XP_025432704.1  -         -         -         -         49970  51834  -     
intermediate  XP_025432705.1  -         -         -         -         52323  53674  +     


Penicillium solitum IBT 29525
=============================
MDYO01000009.1
--------------
Cluster 436, score 5.27:
Query       Subject     Identity  Coverage  E-value  Bitscore  Start   End     Strand
EHK18438.1  OQD98416.1  44.21     99.37     0        1932      89297   97145   -     
EHK18435.1  OQD98442.1  54.84     97.21     2.1e-99  303       97691   99004   +     
EHK18437.1  OQD98436.1  47.25     98.39     9.7e-72  231       99357   100356  +     
EHK18436.1  OQD98346.1  52.25     91.24     7.1e-59  194       103303  103957  -     


Penicillium majusculum IBT 35410
================================
JAQJAL010000002.1
-----------------
Cluster 437, score 5.27:
Query       Subject       Identity  Coverage  E-value   Bitscore  Start    End      Strand
EHK18436.1  KAJ5699689.1  51.69     91.24     3.1e-58   192       1298001  1298655  +     
EHK18437.1  KAJ5699691.1  47.98     98.39     8.9e-75   239       1301602  1302601  -     
EHK18435.1  KAJ5699692.1  56.63     97.21     2.4e-108  326       1302954  1304267  -     
EHK18438.1  KAJ5699693.1  43.69     99.37     0         1894      1304813  1312662  +     


Aspergillus uvarum CBS 121591
=============================
NW_020291303.1
--------------
Cluster 438, score 14.52:
Query         Subject         Identity  Coverage  E-value   Bitscore  Start  End    Strand
EHK18433.1    XP_025495684.1  45.05     99.33     5.2e-139  419       635    2403   -     
EHK18432.1    XP_025495685.1  51.45     97.97     2.4e-109  335       3221   4376   +     
EHK18431.1    XP_025495686.1  55.45     91.78     2.9e-78   244       4645   5474   -     
EHK18434.1    XP_025495687.1  58.77     94.19     0         668       6424   8401   -     
EHK18435.1    XP_025495688.1  71.88     100       2.8e-150  432       8885   10249  +     
EHK18436.1    XP_025495689.1  66.67     84.54     9.4e-81   249       11007  11645  -     
EHK18437.1    XP_025495690.1  49.08     98.8      6.9e-82   257       12329  13358  -     
EHK18438.1    XP_025495691.1  56.89     97.48     0         2641      14162  21557  +     
intermediate  XP_025495692.1  -         -         -         -         22549  23489  +     
intermediate  XP_025495693.1  -         -         -         -         23630  24913  -     
intermediate  XP_025495694.1  -         -         -         -         25219  26557  -     


Aspergillus japonicus CBS 114.51
================================
NW_020291656.1
--------------
Cluster 440, score 7.18:
Query       Subject         Identity  Coverage  E-value   Bitscore  Start   End     Strand
EHK18428.1  XP_025528520.1  59.56     100       7.1e-114  339       430060  431160  -     
EHK18430.1  XP_025528521.1  51.18     98.04     2.8e-166  491       431833  433471  -     
EHK18433.1  XP_025528523.1  45.05     99.33     2.7e-138  417       438061  439826  -     
EHK18432.1  XP_025528524.1  51.74     97.97     2.3e-115  349       440725  441781  +     
EHK18431.1  XP_025528525.1  55.45     91.78     1.1e-77   243       442091  442867  -     

NW_020291688.1
--------------
Cluster 442, score 6.40:
Query       Subject         Identity  Coverage  E-value   Bitscore  Start  End    Strand
EHK18434.1  XP_025524808.1  58        94.19     0         666       582    2558   -     
EHK18435.1  XP_025524809.1  72.92     100       1.6e-155  446       3044   4413   +     
EHK18436.1  XP_025524810.1  67.09     81.44     2.6e-76   246       5234   7575   -     
EHK18437.1  XP_025524810.1  47.64     91.16     1e-68     229       5234   7575   -     
EHK18438.1  XP_025524811.1  56.69     99.54     0         2687      8016   15773  +     


Aspergillus violaceofuscus CBS 115571
=====================================
KZ825122.1
----------
Cluster 444, score 13.59:
Query         Subject     Identity  Coverage  E-value   Bitscore  Start   End     Strand
intermediate  PYI20855.1  -         -         -         -         229706  231550  +     
intermediate  PYI20856.1  -         -         -         -         231846  233086  +     
intermediate  PYI20857.1  -         -         -         -         233387  234279  -     
EHK18438.1    PYI20858.1  56.73     99.54     0         2695      234706  242343  -     
EHK18436.1    PYI20859.1  67.09     81.44     1.9e-76   246       242983  245245  +     
EHK18435.1    PYI20860.1  72.92     100       1.6e-155  446       246017  247387  -     
EHK18434.1    PYI20861.1  58        94.19     0         666       247873  249857  +     
EHK18431.1    PYI20862.1  55.45     91.78     1.1e-77   243       250758  251519  +     
EHK18432.1    PYI20863.1  51.45     97.97     1.6e-114  347       251825  252881  -     
EHK18433.1    PYI20864.1  45.05     99.33     5.8e-138  416       253783  255540  +     
intermediate  PYI20865.1  -         -         -         -         257082  259107  +     
EHK18430.1    PYI20866.1  50.98     98.04     9.7e-166  490       260109  261768  +     
EHK18428.1    PYI20867.1  59.56     100       7.1e-114  339       262454  263554  +     
intermediate  PYI20868.1  -         -         -         -         264640  266812  +     
intermediate  PYI20869.1  -         -         -         -         267659  268197  +     


Penicillium hordei IBT 12815
============================
NW_026623147.1
--------------
Cluster 445, score 5.27:
Query       Subject         Identity  Coverage  E-value   Bitscore  Start    End      Strand
EHK18436.1  XP_056748367.1  52.25     91.24     6e-59     194       3714427  3715083  +     
EHK18437.1  XP_056748369.1  49.45     98.39     3.6e-77   245       3718140  3719138  -     
EHK18435.1  XP_056748370.1  56.63     97.21     1.1e-108  327       3719491  3720790  -     
EHK18438.1  XP_056748371.1  43.74     99.37     0         1918      3721344  3729191  +     


Coleophoma cylindrospora BP6252
===============================
PDLM01000004.1
--------------
Cluster 447, score 9.42:
Query       Subject     Identity  Coverage  E-value   Bitscore  Start   End     Strand
EHK18433.1  RDW79379.1  43.71     99.56     2.2e-122  377       86969   88817   -     
EHK18432.1  RDW79380.1  55.89     95.36     1.6e-119  359       90076   91190   +     
EHK18438.1  RDW79383.1  44.34     98.66     0         1916      99179   106524  -     
EHK18435.1  RDW79384.1  54.87     95.47     1.9e-103  314       107062  108385  +     
EHK18437.1  RDW79385.1  45.05     100       2.2e-71   231       108889  109876  +     
EHK18436.1  RDW79386.1  75.15     86.08     5.4e-93   281       111131  111869  +     
EHK18434.1  RDW79387.1  64.84     96.01     0         752       112520  114523  -     


Penicillium herquei IBT 20771
=============================
JAQJVJ010000011.1
-----------------
Cluster 448, score 5.27:
Query       Subject       Identity  Coverage  E-value  Bitscore  Start    End      Strand
EHK18438.1  KAJ5611894.1  43.69     99.66     0        1917      1245021  1252591  -     
EHK18435.1  KAJ5611895.1  58.24     95.12     9e-111   332       1253092  1254393  +     
EHK18437.1  KAJ5611896.1  48.33     98.39     8e-77    244       1254603  1255608  +     
EHK18436.1  KAJ5611898.1  50.28     90.72     2e-55    185       1258446  1259111  -     


Sodiomyces alcalophilus JCM 7366
================================
NW_027263539.1
--------------
Cluster 449, score 5.20:
Query       Subject         Identity  Coverage  E-value   Bitscore  Start   End     Strand
EHK18430.1  XP_070871623.1  48.58     99.8      5.9e-165  488       948695  950574  +     
EHK18428.1  XP_070871624.1  57.14     100       5.7e-106  319       951428  952617  -     
EHK18436.1  XP_070871628.1  58.79     85.05     1.2e-68   219       959389  960074  +     
EHK18434.1  XP_070871629.1  61.24     96.91     0         696       960549  962558  -     
EHK18432.1  XP_070871632.1  52.56     88.7      3.2e-100  309       967214  968129  +     


Chaetomium fimeti CBS 168.71
============================
NW_026944334.1
--------------
Cluster 451, score 4.08:
Query       Subject         Identity  Coverage  E-value   Bitscore  Start   End     Strand
EHK18436.1  XP_062656373.1  51.41     90.72     1.5e-59   196       214485  215159  +     
EHK18437.1  XP_062656375.1  47.25     100       5.4e-77   245       218411  219493  -     
EHK18435.1  XP_062656376.1  53.31     97.56     1.7e-101  309       220048  221446  -     


Lojkania enalia CBS 304.66
==========================
ML986740.1
----------
Cluster 453, score 15.58:
Query         Subject       Identity  Coverage  E-value   Bitscore  Start  End    Strand
intermediate  KAF2258783.1  -         -         -         -         57943  59114  +     
EHK18438.1    KAF2258784.1  55.53     99.54     0         2670      61610  69111  -     
EHK18436.1    KAF2258785.1  58.71     79.9      7e-59     201       69959  72183  +     
EHK18437.1    KAF2258785.1  48.02     91.57     1.9e-77   251       69959  72183  +     
EHK18435.1    KAF2258786.1  67.25     99.65     2.1e-141  410       72765  74090  -     
EHK18434.1    KAF2258787.1  60.68     95.64     0         674       74801  76763  +     
EHK18433.1    KAF2258788.1  40.79     99.33     1.4e-114  357       77228  79004  -     
EHK18432.1    KAF2258789.1  50.72     99.13     8.4e-106  325       79948  81039  +     
EHK18431.1    KAF2258790.1  61.08     92.24     4.7e-90   275       81449  82208  -     
intermediate  KAF2258791.1  -         -         -         -         82975  85500  +     
EHK18430.1    KAF2258792.1  49.11     96.86     7.7e-163  482       86109  87791  +     
EHK18428.1    KAF2258793.1  54.98     100       4.2e-107  322       88255  89298  -     
intermediate  KAF2258794.1  -         -         -         -         90222  91698  +     
intermediate  KAF2258795.1  -         -         -         -         92167  92888  -     
intermediate  KAF2258796.1  -         -         -         -         93700  94298  +     


Fusarium anthophilum NRRL 25214
===============================
JABEVY010000190.1
-----------------
Cluster 454, score 3.10:
Query       Subject       Identity  Coverage  E-value   Bitscore  Start   End     Strand
EHK18430.1  KAF5243576.1  45.83     97.84     7.5e-147  440       177216  178966  +     
EHK18428.1  KAF5243577.1  58.05     95.94     9.1e-107  328       179139  181714  -     
EHK18436.1  KAF5243578.1  62.42     85.05     8.2e-75   234       182587  183246  +     


Zopfia rhizophila CBS 207.26
============================
ML994684.1
----------
Cluster 455, score 15.57:
Query         Subject       Identity  Coverage  E-value   Bitscore  Start   End     Strand
intermediate  KAF2177772.1  -         -         -         -         505069  505380  -     
intermediate  KAF2177773.1  -         -         -         -         506172  507619  +     
intermediate  KAF2177774.1  -         -         -         -         507585  509565  -     
EHK18428.1    KAF2177775.1  54.98     100       9.4e-107  321       510069  511114  +     
EHK18430.1    KAF2177776.1  49.41     97.25     2.3e-165  489       511561  513298  -     
intermediate  KAF2177777.1  -         -         -         -         513911  516262  -     
EHK18431.1    KAF2177778.1  61.22     97.26     4.9e-93   282       517021  517871  +     
EHK18432.1    KAF2177779.1  50.15     98.55     3.7e-104  320       518289  519380  -     
EHK18433.1    KAF2177780.1  42.27     99.33     8.9e-120  370       520233  522009  +     
EHK18434.1    KAF2177781.1  57.88     97.28     0         656       522340  524308  -     
EHK18435.1    KAF2177782.1  66.08     99.3      2.9e-139  405       525054  526369  +     
EHK18436.1    KAF2177783.1  58.06     79.9      4.7e-58   199       527024  529227  -     
EHK18437.1    KAF2177783.1  47.62     91.57     2.3e-76   248       527024  529227  -     
EHK18438.1    KAF2177784.1  55.83     99.54     0         2646      530004  537572  +     


Aspergillus felis
=================
JACBAG010001925.1
-----------------
Cluster 456, score 3.10:
Query       Subject       Identity  Coverage  E-value   Bitscore  Start   End     Strand
EHK18431.1  KAF7175190.1  53.24     96.8      5.4e-69   221       423085  423968  +     
EHK18428.1  KAF7175192.1  56.62     100       1.2e-105  318       426336  427335  -     
EHK18430.1  KAF7175195.1  46.09     96.86     9e-140    424       431907  433513  -     

JACBAE010001301.1
-----------------
Cluster 457, score 3.10:
Query       Subject       Identity  Coverage  E-value   Bitscore  Start  End    Strand
EHK18430.1  KAF7166580.1  46.83     94.71     9.3e-139  421       21348  22954  +     
EHK18428.1  KAF7166583.1  56.25     100       6.4e-105  317       27492  28491  +     
EHK18431.1  KAF7166585.1  53.24     96.8      2.8e-69   222       30950  31834  -     


Aspergillus pseudoviridinutans IFM 55266
========================================
NW_025091287.1
--------------
Cluster 458, score 3.10:
Query       Subject         Identity  Coverage  E-value   Bitscore  Start    End      Strand
EHK18431.1  XP_043161880.1  54.63     96.8      2.1e-69   222       2236390  2237273  +     
EHK18428.1  XP_043161882.1  56.25     100       6.5e-105  317       2239746  2240746  -     
EHK18430.1  XP_043161885.1  46.17     98.43     1.6e-140  426       2245142  2246748  -     


Cudoniella acicularis DSM 108380
================================
JAAMPI010000877.1
-----------------
Cluster 460, score 5.13:
Query       Subject       Identity  Coverage  E-value   Bitscore  Start  End    Strand
EHK18435.1  KAF4627995.1  67.87     96.52     1.4e-137  400       493    1806   +     
EHK18436.1  KAF4627993.1  67.25     88.14     2.4e-81   260       1991   4672   -     
EHK18437.1  KAF4627993.1  51.89     96.39     7.9e-82   264       1991   4672   -     
EHK18432.1  KAF4627994.1  50.15     96.52     4e-97     302       5114   6221   +     
EHK18433.1  KAF4627992.1  43.93     99.56     1.7e-124  383       14342  16228  +     


Aspergillus novofumigatus IBT 16806
===================================
NW_020194284.1
--------------
Cluster 461, score 5.26:
Query       Subject         Identity  Coverage  E-value  Bitscore  Start   End     Strand
EHK18436.1  XP_024677494.1  51.98     90.72     2e-57    190       184709  185367  +     
EHK18437.1  XP_024677496.1  48.35     98.39     6.5e-75  239       188234  189243  -     
EHK18435.1  XP_024677497.1  56.25     89.2      1.8e-98  301       189603  191096  -     
EHK18438.1  XP_024677498.1  43.48     99.66     0        1919      191426  199092  +     


Xylaria intraflava YMJ 725
==========================
MU279835.1
----------
Cluster 463, score 6.35:
Query       Subject       Identity  Coverage  E-value   Bitscore  Start   End     Strand
EHK18438.1  KAI1821188.1  48.09     99.66     0         2257      104562  112634  -     
EHK18435.1  KAI1821189.1  68.12     96.17     3.3e-137  400       113599  115062  +     
EHK18437.1  KAI1821190.1  48.16     98.39     5.6e-81   255       115321  116365  -     
EHK18436.1  KAI1821194.1  67.82     89.69     8.4e-90   272       124672  125474  +     
EHK18432.1  KAI1821195.1  48.26     98.55     1.3e-100  311       125731  126868  -     

MU279765.1
----------
Cluster 464, score 5.11:
Query       Subject       Identity  Coverage  E-value   Bitscore  Start   End     Strand
EHK18436.1  KAI1824880.1  57.31     88.14     2e-65     210       100458  101213  -     
EHK18437.1  KAI1824883.1  46.21     98.39     4e-75     240       107632  108694  +     
EHK18435.1  KAI1824886.1  56.34     93.38     3.7e-103  312       121115  122441  -     
EHK18433.1  KAI1824889.1  41.46     99.33     1.7e-121  374       134539  136222  -     


Clonostachys solani
===================
CABFOC020000051.1
-----------------
Cluster 465, score 3.31:
Query       Subject       Identity  Coverage  E-value   Bitscore  Start   End     Strand
EHK18433.1  CAH0054697.1  40.32     96.45     1.1e-109  357       283913  288013  -     
EHK18436.1  CAH0054702.1  65.17     87.63     5.8e-79   254       298480  300279  +     
EHK18437.1  CAH0054702.1  47.79     98.8      5.2e-78   253       298480  300279  +     
EHK18438.1  CAH0054704.1  53.01     99.54     0         2521      302915  310695  +     


Aspergillus granulosus CBS 588.65
=================================
JBFXLT010000176.1
-----------------
Cluster 466, score 4.10:
Query       Subject       Identity  Coverage  E-value   Bitscore  Start  End    Strand
EHK18430.1  KAL2802543.1  43.81     99.02     3e-147    442       10235  12054  -     
EHK18436.1  KAL2802547.1  56.29     86.08     8.3e-62   201       21506  22236  +     
EHK18435.1  KAL2802552.1  55.64     95.82     9.4e-106  320       38150  39526  +     


Aspergillus lucknowensis CBS 449.75
===================================
NW_027263615.1
--------------
Cluster 467, score 4.09:
Query       Subject         Identity  Coverage  E-value   Bitscore  Start  End    Strand
EHK18433.1  XP_070881171.1  40.72     98.45     3.9e-119  368       24721  26332  -     
EHK18435.1  XP_070881180.1  57.45     95.82     4.2e-110  330       39032  40335  -     
EHK18436.1  XP_070881186.1  56.29     86.08     1.1e-60   198       55080  55769  -     

NW_027263562.1
--------------
Cluster 469, score 3.25:
Query       Subject         Identity  Coverage  E-value  Bitscore  Start  End    Strand
EHK18438.1  XP_070886437.1  43.43     99.54     0        1929      49220  56717  -     
EHK18435.1  XP_070886438.1  54.34     88.85     2.5e-93  288       56985  58492  +     
EHK18437.1  XP_070886439.1  49.07     98.39     9.6e-78  247       58765  59766  +     


Kalmusia sp. IMI 367209
=======================
JAPEUQ010000001.1
-----------------
Cluster 471, score 10.46:
Query       Subject       Identity  Coverage  E-value   Bitscore  Start    End      Strand
EHK18438.1  KAJ4304901.1  53.18     99.29     0         2504      1325156  1332762  -     
EHK18436.1  KAJ4304903.1  56.63     85.05     1.9e-62   203       1334834  1335510  +     
EHK18435.1  KAJ4304904.1  66.86     59.58     2.8e-81   253       1336732  1337401  -     
EHK18434.1  KAJ4304905.1  57.51     97.28     0         620       1338052  1339987  +     
EHK18431.1  KAJ4304907.1  53.2      91.78     6.8e-72   228       1342815  1343552  +     
EHK18430.1  KAJ4304909.1  47.3      99.61     9.3e-167  493       1346404  1348207  +     
EHK18428.1  KAJ4304910.1  55.68     100       3.3e-103  312       1348688  1349734  -     


Caloplaca ligustica
===================
JALAIE010000106.1
-----------------
Cluster 472, score 4.28:
Query       Subject       Identity  Coverage  E-value  Bitscore  Start  End    Strand
EHK18438.1  KAI4152522.1  49.85     99.66     0        2324      2921   10966  -     
EHK18436.1  KAI4152523.1  60.45     90.72     1.4e-73  231       14104  14760  -     
EHK18437.1  KAI4152524.1  45.19     98.8      2.9e-74  239       15018  16771  -     


Aspergillus lentulus IFM 61392
==============================
BLKJ01000042.1
--------------
Cluster 473, score 5.23:
Query       Subject     Identity  Coverage  E-value  Bitscore  Start   End     Strand
EHK18438.1  GFG11934.1  43        99.66     0        1895      161547  169216  -     
EHK18437.1  GFG11938.1  48.66     93.57     2.6e-71  231       171373  172354  +     
EHK18436.1  GFG11942.1  52.54     90.72     6.2e-58  191       175281  175939  -     


Aspergillus lentulus CNM-CM8060
===============================
JAAAPS010000037.1
-----------------
Cluster 474, score 5.23:
Query       Subject       Identity  Coverage  E-value  Bitscore  Start  End    Strand
EHK18436.1  KAF4176939.1  53.25     87.11     6e-58    191       83102  83760  +     
EHK18437.1  KAF4176941.1  48.66     93.57     5.8e-70  231       86685  88821  -     
EHK18438.1  KAF4176942.1  43        99.66     0        1896      89824  97492  +     


Aspergillus lentulus IFM 54703
==============================
BCLY01000013.1
--------------
Cluster 475, score 4.23:
Query       Subject     Identity  Coverage  E-value  Bitscore  Start  End    Strand
EHK18436.1  GAQ09991.1  52.54     90.72     5.9e-58  191       69177  69835  +     
EHK18435.1  GAQ09993.1  51.74     74.56     6.8e-70  235       72728  75372  -     
EHK18438.1  GAQ09994.1  43.43     99.66     0        1910      75869  83537  +     


Aspergillus lentulus CNM-CM8694
===============================
JAAAPT010000022.1
-----------------
Cluster 476, score 5.23:
Query       Subject       Identity  Coverage  E-value  Bitscore  Start  End    Strand
EHK18436.1  KAF4196975.1  53.25     87.11     6e-58    191       83071  83729  +     
EHK18437.1  KAF4196977.1  48.66     93.57     5.8e-70  231       86654  88790  -     
EHK18438.1  KAF4196978.1  43        99.66     0        1896      89793  97461  +     


Aspergillus lentulus CNM-CM8927
===============================
JAAAPU010000033.1
-----------------
Cluster 477, score 5.23:
Query       Subject       Identity  Coverage  E-value  Bitscore  Start  End     Strand
EHK18436.1  KAF4206105.1  52.54     90.72     6.2e-58  191       88336  88994   +     
EHK18437.1  KAF4206107.1  48.66     93.57     5.8e-70  231       91919  94055   -     
EHK18438.1  KAF4206108.1  43        99.66     0        1898      95058  102726  +     


Aspergillus lentulus CNM-CM6936
===============================
JAAAPQ010000029.1
-----------------
Cluster 478, score 5.23:
Query       Subject       Identity  Coverage  E-value  Bitscore  Start   End     Strand
EHK18438.1  KAF4167443.1  43        99.66     0        1896      98356   106025  -     
EHK18437.1  KAF4167444.1  48.66     93.57     6.5e-70  230       107027  109163  +     
EHK18436.1  KAF4167446.1  52.54     90.72     6.2e-58  191       112090  112748  -     


Aspergillus lentulus CNM-CM7927
===============================
JAAAPR010000030.1
-----------------
Cluster 479, score 5.23:
Query       Subject       Identity  Coverage  E-value  Bitscore  Start  End    Strand
EHK18436.1  KAF4186817.1  53.25     87.11     6e-58    191       70190  70848  +     
EHK18437.1  KAF4186819.1  48.66     93.57     6.2e-70  231       73773  75909  -     
EHK18438.1  KAF4186820.1  43        99.66     0        1896      76912  84580  +     


Aspergillus lentulus IFM 47457
==============================
BLKD01000045.1
--------------
Cluster 480, score 5.26:
Query       Subject     Identity  Coverage  E-value  Bitscore  Start  End    Strand
EHK18436.1  GFF87187.1  52.54     90.72     6.2e-58  191       69556  70214  +     
EHK18437.1  GFF87191.1  48.47     93.57     2e-69    226       73141  74122  -     
EHK18435.1  GFF87193.1  59.59     67.25     3.1e-75  239       74461  75277  -     
EHK18438.1  GFF87196.1  43        99.66     0        1896      76279  83948  +     


Aspergillus lentulus IFM 58399
==============================
NW_022983903.1
--------------
Cluster 481, score 5.23:
Query       Subject         Identity  Coverage  E-value  Bitscore  Start   End     Strand
EHK18438.1  XP_033416458.1  43        99.66     0        1896      171082  178751  -     
EHK18437.1  XP_033416460.1  48.66     93.57     2.6e-71  231       180908  181889  +     
EHK18436.1  XP_033416462.1  52.54     90.72     6.2e-58  191       184816  185474  -     


Aspergillus lentulus IFM 62136
==============================
BLKL01000040.1
--------------
Cluster 483, score 5.23:
Query       Subject     Identity  Coverage  E-value  Bitscore  Start  End    Strand
EHK18436.1  GFF64705.1  52.54     90.72     6.2e-58  191       84482  85140  +     
EHK18437.1  GFF64711.1  48.66     93.57     2.6e-71  231       88070  89051  -     
EHK18438.1  GFF64718.1  43        99.66     0        1896      91208  98877  +     


Aspergillus lentulus IFM 60648
==============================
BLKI01000042.1
--------------
Cluster 484, score 5.23:
Query       Subject     Identity  Coverage  E-value  Bitscore  Start  End    Strand
EHK18436.1  GFF83819.1  52.54     90.72     6.2e-58  191       67994  68652  +     
EHK18437.1  GFF83825.1  48.66     93.57     2.6e-71  231       71579  72560  -     
EHK18438.1  GFF83831.1  43        99.66     0        1894      74718  82386  +     


Aspergillus lentulus CNM-CM6069
===============================
JAAAPP010000033.1
-----------------
Cluster 485, score 5.23:
Query       Subject       Identity  Coverage  E-value  Bitscore  Start   End     Strand
EHK18438.1  KAF4157484.1  42.96     99.66     0        1893      117938  125607  -     
EHK18437.1  KAF4157485.1  48.66     93.57     6.5e-70  230       126609  128745  +     
EHK18436.1  KAF4157487.1  52.54     90.72     6.2e-58  191       131672  132330  -     


Aspergillus germanicus CBS 123887
=================================
MU997106.1
----------
Cluster 486, score 3.10:
Query       Subject       Identity  Coverage  E-value   Bitscore  Start  End    Strand
EHK18435.1  KAL3484001.1  58.95     98.61     3.4e-114  341       69     2335   -     
EHK18433.1  KAL3484003.1  40.66     99.56     1.9e-114  356       7143   8903   +     
EHK18436.1  KAL3484004.1  66.86     88.14     2.9e-83   257       9943   10745  +     


Curvularia clavata yc1106
=========================
CP089277.1
----------
Cluster 487, score 3.09:
Query       Subject     Identity  Coverage  E-value   Bitscore  Start    End      Strand
EHK18430.1  USP79024.1  44.53     95.69     5.2e-138  419       3081232  3082829  +     
EHK18428.1  USP79027.1  56.41     100       2.9e-103  312       3087318  3088322  +     
EHK18431.1  USP79029.1  47.57     92.24     1.9e-51   176       3090882  3091810  -     


Aspergillus udagawae IFM 61606
==============================
BLKK01000287.1
--------------
Cluster 488, score 3.10:
Query       Subject     Identity  Coverage  E-value   Bitscore  Start  End    Strand
EHK18430.1  GFF22549.1  47.49     96.86     1.4e-144  436       12475  14080  +     
EHK18428.1  GFF22555.1  55.15     100       4.3e-103  312       18665  19660  +     
EHK18431.1  GFF22559.1  54.17     96.8      2.1e-69   222       22127  23010  -     


Aspergillus udagawae IFM 51744
==============================
BLKF01000023.1
--------------
Cluster 489, score 3.10:
Query       Subject     Identity  Coverage  E-value   Bitscore  Start   End     Strand
EHK18431.1  GFF38006.1  54.17     96.8      2.1e-69   222       236756  237639  +     
EHK18428.1  GFF38013.1  55.15     100       4.3e-103  312       240106  241101  -     
EHK18430.1  GFF38021.1  47.3      96.86     1e-143    434       245686  247291  -     


Trichoderma atroviride P1
=========================
NC_089404.1
-----------
Cluster 490, score 17.94:
Query         Subject         Identity  Coverage  E-value   Bitscore  Start    End      Strand
intermediate  XP_013945273.2  -         -         -         -         3283886  3285777  +     
EHK18432.1    XP_013945020.2  56.86     100       3e-133    395       3286637  3287818  -     
intermediate  XP_013945001.2  -         -         -         -         3289196  3290554  -     
intermediate  XP_013945272.2  -         -         -         -         3291716  3293019  -     
EHK18433.1    XP_065970749.1  59.38     99.56     0         538       3293931  3295800  +     
intermediate  XP_065970750.1  -         -         -         -         3296722  3297013  +     
EHK18429.1    XP_013945271.1  90.25     100       0         1159      3297129  3299308  -     
EHK18430.1    XP_065970751.1  71.73     99.02     0         727       3299923  3301716  -     
EHK18431.1    XP_013945269.1  81.19     99.54     1e-131    380       3302807  3303672  +     
intermediate  XP_013945268.1  -         -         -         -         3305795  3308936  -     
EHK18434.1    XP_065970752.1  79.92     87.66     0         824       3312170  3313966  -     
EHK18435.1    XP_013945266.2  84.67     100       0         519       3315170  3316607  +     
EHK18436.1    XP_013945265.2  86.74     93.3      1.1e-116  341       3317280  3317988  -     
EHK18437.1    XP_065970753.1  69.52     99.6      5.4e-139  403       3318488  3319485  -     
EHK18438.1    XP_065970754.1  82.04     99.75     0         4103      3321116  3328623  +     
intermediate  XP_013945263.2  -         -         -         -         3333495  3333623  +     


Trichoderma atroviride IMI 206040
=================================
ABDG02000021.1
--------------
Cluster 492, score 17.96:
Query         Subject     Identity  Coverage  E-value   Bitscore  Start   End     Strand
intermediate  EHK47037.1  -         -         -         -         732478  733400  -     
EHK18438.1    EHK47038.1  84.1      99.75     0         4237      737478  744870  -     
EHK18437.1    EHK47039.1  81.86     99.6      2.9e-147  422       746620  747617  +     
EHK18436.1    EHK47040.1  89.59     89.18     8.5e-114  333       748192  748825  +     
EHK18435.1    EHK47041.1  85.02     100       0         520       749498  750935  -     
EHK18434.1    EHK47042.1  80.56     90.56     0         868       751964  753891  +     
intermediate  EHK47043.1  -         -         -         -         757240  760068  +     
EHK18431.1    EHK47044.1  81.19     99.54     1e-131    380       762433  763298  -     
EHK18430.1    EHK47045.1  70.69     99.02     0         717       764389  766182  +     
EHK18429.1    EHK47046.1  90.25     100       0         1159      766797  768976  +     
EHK18433.1    EHK47047.1  59.38     99.56     0         533       770305  772174  -     
intermediate  EHK47048.1  -         -         -         -         773086  774389  +     
intermediate  EHK47332.1  -         -         -         -         775552  776664  +     
EHK18432.1    EHK47049.1  56.86     100       1.2e-133  395       778352  779470  +     
intermediate  EHK47050.1  -         -         -         -         780331  782015  -     


Trichoderma gamsii T6085
========================
NW_020171350.1
--------------
Cluster 493, score 13.85:
Query         Subject         Identity  Coverage  E-value   Bitscore  Start   End     Strand
intermediate  XP_018659057.2  -         -         -         -         90168   92056   +     
EHK18432.1    XP_018659058.2  56        100       8.3e-132  392       92801   93985   -     
intermediate  XP_018659059.2  -         -         -         -         95347   96659   -     
intermediate  XP_018659060.1  -         -         -         -         97836   99142   -     
EHK18433.1    XP_018659061.1  59.47     99.78     0         541       100063  101938  +     
EHK18429.1    XP_018659062.1  89.83     100       0         1154      103274  105460  -     
intermediate  XP_024405774.1  -         -         -         -         112398  115020  -     
EHK18434.1    XP_018659064.1  78.95     100       0         936       115556  117584  -     
EHK18435.1    XP_018659065.1  84.3      100       0         516       118575  120025  +     
EHK18436.1    XP_018659066.1  86.19     93.3      5.8e-117  342       120687  121396  -     
EHK18437.1    XP_018659067.1  74.82     99.6      1.8e-143  413       122312  123311  -     
EHK18438.1    XP_024405775.1  84.14     99.75     0         4247      124955  132446  +     


Trichoderma gamsii A5MH
=======================
MTYH01000024.1
--------------
Cluster 495, score 13.83:
Query         Subject     Identity  Coverage  E-value   Bitscore  Start   End     Strand
EHK18438.1    PNP45599.1  84.14     99.75     0         4246      698595  706086  -     
EHK18437.1    PNP45600.1  75.37     99.6      7.5e-145  417       707734  708733  +     
EHK18436.1    PNP45601.1  85.64     93.3      1e-116    341       709646  710355  +     
EHK18435.1    PNP45602.1  86.06     100       0         522       710953  712400  -     
EHK18434.1    PNP45603.1  78.95     100       0         936       713389  715418  +     
intermediate  PNP45604.1  -         -         -         -         715954  718576  +     
intermediate  PNP45605.1  -         -         -         -         723129  724010  +     
intermediate  PNP45606.1  -         -         -         -         724065  724876  +     
intermediate  PNP45607.1  -         -         -         -         725511  726010  +     
EHK18429.1    PNP45608.1  94.14     71.36     0         912       726187  727697  +     
intermediate  PNP45609.1  -         -         -         -         728195  728488  -     
EHK18433.1    PNP45610.1  59.82     99.56     0         542       729034  730908  -     
intermediate  PNP45611.1  -         -         -         -         731828  733134  +     
intermediate  PNP45612.1  -         -         -         -         734296  735608  +     
EHK18432.1    PNP45613.1  56        100       6e-132    391       737033  738151  +     
intermediate  PNP45614.1  -         -         -         -         738890  740768  -     


Lachnellula suecica CBS 268.59
==============================
QGMK01000139.1
--------------
Cluster 496, score 4.09:
Query       Subject     Identity  Coverage  E-value   Bitscore  Start  End    Strand
EHK18433.1  TVY83918.1  41.35     81.37     7.4e-102  321       26674  28139  -     
EHK18437.1  TVY83915.1  50.18     100       1.1e-87   272       37537  38558  +     
EHK18436.1  TVY83917.1  69.28     85.57     1.2e-84   260       39308  40028  +     


Cryphonectria parasitica EP155
==============================
NW_024468911.1
--------------
Cluster 497, score 9.37:
Query       Subject         Identity  Coverage  E-value  Bitscore  Start   End     Strand
EHK18432.1  XP_040777636.1  48.14     100       9.8e-97  301       193723  194885  -     
EHK18433.1  XP_040777637.1  44.56     99.78     6e-127   388       196207  197982  +     
EHK18437.1  XP_040777638.1  46.92     94.38     1.3e-78  249       198730  199752  +     
EHK18436.1  XP_040777640.1  66.17     68.56     9.8e-63  202       200830  201431  +     
EHK18435.1  XP_040777641.1  65.61     99.3      7e-140   406       201684  203247  -     
EHK18438.1  XP_040777642.1  47.9      99.66     0        2165      204285  213183  +     


Lachnellula hyalina CBS 185.66
==============================
NW_022157207.1
--------------
Cluster 499, score 7.38:
Query       Subject         Identity  Coverage  E-value   Bitscore  Start  End    Strand
EHK18438.1  XP_031004285.1  54.37     78.79     0         2054      26914  33471  -     
EHK18432.1  XP_031004308.1  52.31     99.42     1.6e-110  337       43343  44484  -     
EHK18437.1  XP_031004289.1  52.75     100       2.1e-96   294       45448  46435  +     
EHK18436.1  XP_031004290.1  63.16     96.39     7.2e-88   268       46879  47601  +     
EHK18430.1  XP_031004292.1  43.68     97.65     4.4e-131  402       48001  49766  -     
EHK18433.1  XP_031004293.1  46.9      98.89     7.4e-140  421       50807  52575  +     


Paecilomyces variotii DTO 271-G3
================================
JAROOX010000010.1
-----------------
Cluster 501, score 6.31:
Query       Subject       Identity  Coverage  E-value   Bitscore  Start   End     Strand
EHK18438.1  KAJ9298340.1  49.32     99.54     0         2281      825429  832989  -     
EHK18435.1  KAJ9298341.1  59.06     96.17     5.8e-119  353       833687  835030  +     
EHK18436.1  KAJ9298342.1  66.29     88.66     1.8e-82   253       835495  836136  -     
EHK18437.1  KAJ9298343.1  45.79     100       1.3e-74   239       836612  837637  -     


Paecilomyces variotii CBS 101075
================================
NW_021167160.1
--------------
Cluster 502, score 4.29:
Query       Subject         Identity  Coverage  E-value   Bitscore  Start  End    Strand
EHK18438.1  XP_028481008.1  49.46     99.54     0         2295      15732  23911  -     
EHK18435.1  XP_028481009.1  59.06     96.17     1.3e-118  353       24619  25960  +     
EHK18436.1  XP_028481010.1  69.75     83.51     1.7e-79   256       26452  28610  -     
EHK18437.1  XP_028481010.1  45.79     100       2.7e-72   239       26452  28610  -     


Paecilomyces variotii DTO 032-I3
================================
JAROOK010000010.1
-----------------
Cluster 504, score 6.31:
Query       Subject       Identity  Coverage  E-value   Bitscore  Start   End     Strand
EHK18437.1  KAJ9204874.1  45.79     100       2e-75     241       510709  511734  +     
EHK18436.1  KAJ9204875.1  66.86     88.66     5.7e-83   255       512226  512867  +     
EHK18435.1  KAJ9204876.1  59.06     96.17     1.3e-118  353       513359  514701  -     
EHK18438.1  KAJ9204877.1  49.38     99.54     0         2290      515403  522963  +     


Paecilomyces variotii DTO 169-E5
================================
JAROOP010000010.1
-----------------
Cluster 505, score 4.29:
Query       Subject       Identity  Coverage  E-value   Bitscore  Start  End    Strand
EHK18438.1  KAJ9243851.1  49.26     99.54     0         2287      60543  68103  -     
EHK18435.1  KAJ9243852.1  59.06     96.17     2.5e-119  354       68809  70143  +     
EHK18436.1  KAJ9243853.1  70.37     83.51     1.4e-79   257       70635  72788  -     
EHK18437.1  KAJ9243853.1  45.79     100       6.3e-72   239       70635  72788  -     


Paecilomyces variotii DTO 166-G5
================================
JAROON010000044.1
-----------------
Cluster 506, score 4.29:
Query       Subject       Identity  Coverage  E-value   Bitscore  Start   End     Strand
EHK18436.1  KAJ9233803.1  70.37     83.51     1.6e-79   257       198576  200734  +     
EHK18437.1  KAJ9233803.1  45.79     100       5.8e-72   239       198576  200734  +     
EHK18435.1  KAJ9233804.1  59.06     96.17     2.5e-118  352       201226  202568  -     
EHK18438.1  KAJ9233805.1  49.42     99.54     0         2292      203274  210834  +     


Paecilomyces variotii DTO 207-G8
================================
JAROOR010000035.1
-----------------
Cluster 507, score 4.29:
Query       Subject       Identity  Coverage  E-value   Bitscore  Start  End    Strand
EHK18438.1  KAJ9251970.1  49.34     99.54     0         2290      59100  66660  -     
EHK18435.1  KAJ9251971.1  59.06     96.17     2.5e-119  354       67366  68708  +     
EHK18436.1  KAJ9251972.1  70.37     83.51     1.6e-79   257       69200  71358  -     
EHK18437.1  KAJ9251972.1  45.79     100       5.8e-72   239       69200  71358  -     


Paecilomyces variotii DTO 021-D3
================================
JAROOV010000015.1
-----------------
Cluster 508, score 6.31:
Query       Subject       Identity  Coverage  E-value   Bitscore  Start  End    Strand
EHK18438.1  KAJ9279755.1  49.38     99.54     0         2290      55510  63070  -     
EHK18435.1  KAJ9279756.1  59.06     96.17     1.3e-118  353       63772  65114  +     
EHK18436.1  KAJ9279757.1  66.86     88.66     5.7e-83   255       65606  66247  -     
EHK18437.1  KAJ9279758.1  45.79     100       2e-75     241       66739  67764  -     


Paecilomyces variotii DTO 021-C3
================================
JAROOU010000049.1
-----------------
Cluster 509, score 6.31:
Query       Subject       Identity  Coverage  E-value   Bitscore  Start  End    Strand
EHK18438.1  KAJ9285763.1  49.38     99.54     0         2290      55481  63041  -     
EHK18435.1  KAJ9285764.1  59.06     96.17     1.3e-118  353       63743  65085  +     
EHK18436.1  KAJ9285765.1  66.86     88.66     5.7e-83   255       65577  66218  -     
EHK18437.1  KAJ9285766.1  45.79     100       2e-75     241       66710  67735  -     


Paecilomyces variotii DTO 027-B6
================================
JAROPA010000099.1
-----------------
Cluster 510, score 6.31:
Query       Subject       Identity  Coverage  E-value   Bitscore  Start  End    Strand
EHK18438.1  KAJ9338509.1  49.38     99.54     0         2290      55474  63034  -     
EHK18435.1  KAJ9338510.1  59.06     96.17     1.3e-118  353       63736  65078  +     
EHK18436.1  KAJ9338511.1  66.86     88.66     5.7e-83   255       65570  66211  -     
EHK18437.1  KAJ9338512.1  45.79     100       2e-75     241       66703  67728  -     


Paecilomyces variotii DTO 027-B9
================================
JAROPB010000014.1
-----------------
Cluster 511, score 6.31:
Query       Subject       Identity  Coverage  E-value   Bitscore  Start   End     Strand
EHK18437.1  KAJ9358127.1  45.79     100       2e-75     241       409120  410145  +     
EHK18436.1  KAJ9358128.1  66.86     88.66     5.7e-83   255       410637  411278  +     
EHK18435.1  KAJ9358129.1  59.06     96.17     1.3e-118  353       411770  413112  -     
EHK18438.1  KAJ9358130.1  49.38     99.54     0         2290      413814  421374  +     


Paecilomyces variotii DTO 280-E4
================================
JAROPC010000009.1
-----------------
Cluster 512, score 4.29:
Query       Subject       Identity  Coverage  E-value   Bitscore  Start   End     Strand
EHK18436.1  KAJ9363811.1  69.75     83.51     4.3e-79   256       602985  605143  +     
EHK18437.1  KAJ9363811.1  45.79     100       5.9e-72   239       602985  605143  +     
EHK18435.1  KAJ9363812.1  59.06     96.17     1.3e-118  353       605635  606976  -     
EHK18438.1  KAJ9363813.1  49.46     99.54     0         2294      607684  615243  +     


Paecilomyces variotii DTO 032-I4
================================
JAROPF010000027.1
-----------------
Cluster 513, score 6.31:
Query       Subject       Identity  Coverage  E-value   Bitscore  Start  End    Strand
EHK18438.1  KAJ9382004.1  49.38     99.54     0         2290      55551  63111  -     
EHK18435.1  KAJ9382005.1  59.06     96.17     1.3e-118  353       63813  65155  +     
EHK18436.1  KAJ9382006.1  66.86     88.66     5.7e-83   255       65647  66288  -     
EHK18437.1  KAJ9382007.1  45.79     100       2e-75     241       66780  67805  -     


Paecilomyces variotii DTO 166-G4
================================
JAROOM010000121.1
-----------------
Cluster 514, score 4.29:
Query       Subject       Identity  Coverage  E-value   Bitscore  Start  End    Strand
EHK18438.1  KAJ9209608.1  49.42     99.54     0         2292      18395  25955  -     
EHK18435.1  KAJ9209609.1  59.06     96.17     2.5e-118  352       26661  28003  +     
EHK18436.1  KAJ9209610.1  70.37     83.51     1.6e-79   257       28495  30653  -     
EHK18437.1  KAJ9209610.1  45.79     100       5.8e-72   239       28495  30653  -     


Paecilomyces variotii DTO 282-E5
================================
JAROPD010000141.1
-----------------
Cluster 515, score 4.29:
Query       Subject       Identity  Coverage  E-value   Bitscore  Start  End    Strand
EHK18438.1  KAJ9366241.1  49.46     99.54     0         2296      6166   13726  -     
EHK18435.1  KAJ9366242.1  58.7      96.17     3.1e-118  352       14436  15778  +     
EHK18436.1  KAJ9366243.1  64.32     93.81     5.2e-80   258       16270  18428  -     
EHK18437.1  KAJ9366243.1  45.79     100       4.4e-72   240       16270  18428  -     


Paecilomyces variotii DTO 282-F9
================================
JAROPE010000136.1
-----------------
Cluster 516, score 4.29:
Query       Subject       Identity  Coverage  E-value   Bitscore  Start  End    Strand
EHK18436.1  KAJ9393849.1  64.32     93.81     5.2e-80   258       3714   5872   +     
EHK18437.1  KAJ9393849.1  45.79     100       4.4e-72   240       3714   5872   +     
EHK18435.1  KAJ9393850.1  59.06     96.17     1.2e-118  353       6364   7706   -     
EHK18438.1  KAJ9393851.1  49.46     99.54     0         2295      8625   16185  +     


Paecilomyces variotii DTO 164-E3
================================
JAROOL010000016.1
-----------------
Cluster 517, score 6.31:
Query       Subject       Identity  Coverage  E-value   Bitscore  Start  End    Strand
EHK18438.1  KAJ9201535.1  49.38     99.54     0         2290      6524   14084  -     
EHK18435.1  KAJ9201536.1  59.06     96.17     1.3e-118  353       14786  16128  +     
EHK18436.1  KAJ9201537.1  66.86     88.66     5.7e-83   255       16620  17261  -     
EHK18437.1  KAJ9201538.1  45.79     100       2e-75     241       17753  18778  -     


Paecilomyces variotii DTO 212-C5
================================
JAROOS010000123.1
-----------------
Cluster 518, score 4.29:
Query       Subject       Identity  Coverage  E-value   Bitscore  Start  End    Strand
EHK18436.1  KAJ9257177.1  70.37     83.51     1.6e-79   256       3791   5949   +     
EHK18437.1  KAJ9257177.1  45.79     100       5.7e-72   239       3791   5949   +     
EHK18435.1  KAJ9257178.1  59.06     96.17     1.3e-118  353       6441   7783   -     
EHK18438.1  KAJ9257179.1  49.34     99.54     0         2286      8491   16051  +     


Paecilomyces variotii DTO 217-A2
================================
JAROOT010000049.1
-----------------
Cluster 519, score 6.31:
Query       Subject       Identity  Coverage  E-value   Bitscore  Start  End    Strand
EHK18438.1  KAJ9305198.1  49.38     99.54     0         2290      9294   16854  -     
EHK18435.1  KAJ9305199.1  59.06     96.17     1.3e-118  353       17556  18898  +     
EHK18436.1  KAJ9305200.1  66.29     88.66     7.4e-82   251       19438  20031  -     
EHK18437.1  KAJ9305201.1  45.79     100       2e-75     241       20523  21548  -     


Paecilomyces variotii DTO 027-B3
================================
JAROOY010000052.1
-----------------
Cluster 520, score 4.29:
Query       Subject       Identity  Coverage  E-value   Bitscore  Start  End    Strand
EHK18438.1  KAJ9321645.1  49.38     99.54     0         2289      33974  41534  -     
EHK18435.1  KAJ9321646.1  59.06     96.17     7.4e-119  353       42240  43582  +     
EHK18436.1  KAJ9321647.1  70.37     83.51     1.6e-79   257       44074  46232  -     
EHK18437.1  KAJ9321647.1  45.79     100       5.8e-72   239       44074  46232  -     


Paecilomyces variotii DTO 027-B5
================================
JAROOZ010000059.1
-----------------
Cluster 521, score 4.29:
Query       Subject       Identity  Coverage  E-value   Bitscore  Start  End    Strand
EHK18438.1  KAJ9331312.1  49.38     99.54     0         2289      33964  41524  -     
EHK18435.1  KAJ9331313.1  59.06     96.17     7.4e-119  353       42230  43572  +     
EHK18436.1  KAJ9331314.1  70.37     83.51     1.6e-79   257       44064  46222  -     
EHK18437.1  KAJ9331314.1  45.79     100       5.8e-72   239       44064  46222  -     


Paecilomyces variotii DTO 063-F5
================================
JAROPH010000097.1
-----------------
Cluster 522, score 4.29:
Query       Subject       Identity  Coverage  E-value   Bitscore  Start  End    Strand
EHK18438.1  KAJ9376351.1  49.46     99.54     0         2294      16361  23920  -     
EHK18435.1  KAJ9376352.1  59.06     96.17     1.3e-118  353       24628  25969  +     
EHK18436.1  KAJ9376353.1  69.75     83.51     4.3e-79   256       26461  28619  -     
EHK18437.1  KAJ9376353.1  45.79     100       5.9e-72   239       26461  28619  -     


Paecilomyces variotii DTO 045-G8
================================
JAROPG010000016.1
-----------------
Cluster 523, score 6.31:
Query       Subject       Identity  Coverage  E-value   Bitscore  Start   End     Strand
EHK18437.1  KAJ9408402.1  45.79     100       2e-75     241       470479  471504  +     
EHK18436.1  KAJ9408403.1  66.86     88.66     5.7e-83   255       471996  472637  +     
EHK18435.1  KAJ9408404.1  59.06     96.17     1.3e-118  353       473129  474471  -     
EHK18438.1  KAJ9408405.1  49.38     99.54     0         2290      475173  482733  +     


Paecilomyces variotii DTO 169-C6
================================
JAROOO010000069.1
-----------------
Cluster 524, score 4.29:
Query       Subject       Identity  Coverage  E-value   Bitscore  Start  End    Strand
EHK18438.1  KAJ9219921.1  49.38     99.54     0         2289      18310  25870  -     
EHK18435.1  KAJ9219922.1  59.06     96.17     7.4e-119  353       26575  27917  +     
EHK18436.1  KAJ9219923.1  70.37     83.51     1.6e-79   257       28409  30567  -     
EHK18437.1  KAJ9219923.1  45.79     100       5.8e-72   239       28409  30567  -     


Paecilomyces variotii DTO 271-D3
================================
JAROOW010000023.1
-----------------
Cluster 525, score 6.31:
Query       Subject       Identity  Coverage  E-value   Bitscore  Start   End     Strand
EHK18437.1  KAJ9315351.1  45.79     100       2e-75     241       404153  405178  +     
EHK18436.1  KAJ9315352.1  66.86     88.66     5.7e-83   255       405670  406311  +     
EHK18435.1  KAJ9315353.1  59.06     96.17     1.3e-118  353       406803  408145  -     
EHK18438.1  KAJ9315354.1  49.38     99.54     0         2290      408847  416407  +     


Xylariomycetidae sp. FL2044
===========================
JAJNOH010000031.1
-----------------
Cluster 526, score 8.43:
Query       Subject       Identity  Coverage  E-value   Bitscore  Start   End     Strand
EHK18438.1  KAH9890251.1  48.45     99.58     0         2208      369110  377131  -     
EHK18436.1  KAH9890252.1  71.25     82.47     3.3e-82   261       377534  379552  -     
EHK18437.1  KAH9890252.1  50.39     93.98     5.7e-84   268       377534  379552  -     
EHK18434.1  KAH9890253.1  54.8      96.37     0         598       380773  382887  -     
EHK18432.1  KAH9890256.1  51.91     98.55     8e-115    347       390109  391215  -     
EHK18433.1  KAH9890257.1  46.58     99.56     3.6e-149  445       391948  393674  +     
EHK18435.1  KAH9890258.1  66.06     96.52     6.1e-137  399       394368  395720  +     


Cladobotryum mycophilum ATHUM6906
=================================
JAVFKD010000002.1
-----------------
Cluster 527, score 5.08:
Query       Subject       Identity  Coverage  E-value   Bitscore  Start   End     Strand
EHK18435.1  KAK5996472.1  58.36     93.03     5.3e-107  323       395785  397075  +     
EHK18436.1  KAK5996474.1  54.44     87.11     4.4e-62   202       400806  401491  -     
EHK18437.1  KAK5996477.1  43.33     98.8      4.6e-71   230       406747  407740  -     


Ophiocordyceps australis Map64
==============================
NJET01000086.1
--------------
Cluster 528, score 3.29:
Query       Subject     Identity  Coverage  E-value   Bitscore  Start  End    Strand
EHK18436.1  PHH61955.1  64.48     90.72     9.1e-81   249       54519  55267  -     
EHK18438.1  PHH61958.1  48.84     99.2      0         2223      57702  65672  +     
EHK18435.1  PHH61959.1  61.95     97.91     1.7e-130  383       66171  67592  +     


Xylaria nigripes YMJ 653
========================
JAJJKC010000001.1
-----------------
Cluster 529, score 5.11:
Query       Subject       Identity  Coverage  E-value   Bitscore  Start    End      Strand
EHK18436.1  KAI2643556.1  56.89     86.08     1e-62     203       1659224  1659977  -     
EHK18437.1  KAI2643558.1  45.9      97.59     2.4e-74   238       1665865  1666979  +     
EHK18435.1  KAI2643561.1  58.95     93.38     1.5e-114  342       1678790  1680130  -     
EHK18433.1  KAI2643564.1  40.67     99.11     1.7e-117  363       1693622  1695212  -     


Poronia punctata CBS 180.79
===========================
MU401551.1
----------
Cluster 530, score 4.18:
Query       Subject       Identity  Coverage  E-value   Bitscore  Start   End     Strand
EHK18436.1  KAI1812656.1  62.94     87.63     2.4e-77   241       111794  112476  -     
EHK18430.1  KAI1812660.1  48.74     99.41     6e-159    473       120830  122523  -     
EHK18434.1  KAI1812661.1  63.02     95.64     0         720       123058  125014  -     
EHK18432.1  KAI1812663.1  51.77     97.39     1.3e-105  324       132491  133656  +     

MU401464.1
----------
Cluster 531, score 5.35:
Query       Subject       Identity  Coverage  E-value   Bitscore  Start   End     Strand
EHK18438.1  KAI1817433.1  54.91     99.62     0         2603      367343  375518  -     
EHK18437.1  KAI1817434.1  52.59     98.8      8.2e-90   277       376847  377894  +     
EHK18435.1  KAI1817435.1  68.42     98.95     8.6e-146  421       379019  380334  -     
EHK18431.1  KAI1817437.1  50.73     91.32     3.1e-67   216       384993  385769  -     

MU401467.1
----------
Cluster 532, score 9.39:
Query       Subject       Identity  Coverage  E-value   Bitscore  Start   End     Strand
EHK18433.1  KAI1817111.1  43.42     99.33     1.7e-135  410       140886  142855  -     
EHK18432.1  KAI1817112.1  50.43     98.84     2.8e-102  316       144067  145240  +     
EHK18437.1  KAI1817114.1  53.51     98.39     4e-92     283       148357  149487  +     
EHK18436.1  KAI1817115.1  71.51     88.14     6.1e-91   276       149948  150743  +     
EHK18435.1  KAI1817116.1  65.73     95.47     1e-132    388       150894  152297  -     
EHK18438.1  KAI1817117.1  50.12     99.75     0         2263      153071  161189  +     


Diplogelasinospora grovesii CBS 340.73
======================================
MU853893.1
----------
Cluster 533, score 4.09:
Query       Subject       Identity  Coverage  E-value   Bitscore  Start  End    Strand
EHK18435.1  KAK3936137.1  55.97     92.33     1.7e-103  314       25222  26459  +     
EHK18436.1  KAK3936139.1  52.66     87.11     1e-58     193       28058  28697  +     
EHK18433.1  KAK3936141.1  44.79     99.33     2.6e-127  388       31911  33589  +     


Colletotrichum phormii CBS 102054
=================================
NW_026851456.1
--------------
Cluster 534, score 6.38:
Query       Subject         Identity  Coverage  E-value   Bitscore  Start   End     Strand
EHK18433.1  XP_060443191.1  45.55     99.33     4.6e-141  425       85044   87041   -     
EHK18433.1  XP_060443192.1  43.74     99.56     4.5e-122  375       87664   89426   -     
EHK18436.1  XP_060443198.1  65.16     79.9      3.2e-71   233       103536  106079  +     
EHK18435.1  XP_060443199.1  60.76     96.86     3.1e-123  364       107134  108613  -     
EHK18438.1  XP_060443200.1  53.43     99.79     0         2426      109407  117630  +     


Neurospora tetrasperma FGSC 2508
================================
NW_009799179.1
--------------
Cluster 536, score 9.19:
Query       Subject         Identity  Coverage  E-value   Bitscore  Start    End      Strand
EHK18436.1  XP_009856947.1  50.28     90.21     2.6e-54   182       7916424  7917083  -     
EHK18437.1  XP_009856948.1  52.02     100       7.8e-94   288       7917681  7918729  +     
EHK18436.1  XP_009856949.1  65.24     84.54     1.8e-79   246       7918969  7919640  +     
EHK18435.1  XP_009856950.1  67.83     99.3      6.2e-142  412       7920534  7921719  -     
EHK18433.1  XP_009855463.1  43.14     99.33     9.3e-128  390       7930889  7932455  -     
EHK18430.1  XP_009856954.1  44.98     99.02     1.6e-129  398       7934820  7936635  +     


Neurospora tetrasperma FGSC 2509
================================
GL890999.1
----------
Cluster 538, score 9.19:
Query       Subject     Identity  Coverage  E-value   Bitscore  Start    End      Strand
EHK18436.1  EGZ76372.1  50.85     90.21     3.8e-55   184       1143012  1143676  -     
EHK18437.1  EGZ76373.1  51.28     100       3.5e-92   283       1144276  1145326  +     
EHK18436.1  EGZ76374.1  65.85     84.54     4.2e-80   248       1145566  1146214  +     
EHK18435.1  EGZ76375.1  68.53     99.3      1e-142    414       1147061  1148240  -     
EHK18433.1  EGZ76379.1  42.7      99.33     3.8e-126  386       1157332  1158898  -     
EHK18430.1  EGZ76380.1  47.58     91.57     2.3e-129  398       1161266  1163072  +     


Neurospora crassa OR74A
=======================
NC_026501.1
-----------
Cluster 539, score 9.19:
Query       Subject      Identity  Coverage  E-value   Bitscore  Start    End      Strand
EHK18430.1  XP_965609.1  47.37     91.57     1.2e-129  399       8669691  8671500  -     
EHK18433.1  XP_965608.1  42.92     99.33     1.7e-127  389       8673828  8675394  +     
EHK18435.1  XP_965604.1  68.18     99.3      1.4e-142  413       8684590  8685768  +     
EHK18436.1  XP_965603.1  65.24     84.54     1.4e-79   246       8687060  8687732  -     
EHK18437.1  XP_965602.3  52.38     100       2.9e-95   291       8687960  8689014  -     
EHK18436.1  XP_965601.1  50.85     90.21     3.8e-55   184       8689620  8690282  +     


Neurospora crassa 73
====================
KN389629.1
----------
Cluster 541, score 9.19:
Query       Subject     Identity  Coverage  E-value   Bitscore  Start   End     Strand
EHK18430.1  KHE89298.1  47.37     91.57     1.2e-129  399       293795  295604  -     
EHK18433.1  KHE89301.1  42.92     99.33     1.7e-127  389       297932  299498  +     
EHK18435.1  KHE89305.1  68.18     99.3      1.4e-142  413       308694  309872  +     
EHK18436.1  KHE89306.1  65.24     84.54     1.4e-79   246       311164  311836  -     
EHK18437.1  KHE89307.1  52.38     100       2.9e-95   291       312064  313118  -     
EHK18436.1  KHE89308.1  50.85     90.21     3.8e-55   184       313724  314386  +     


Neurospora crassa FGSC 4830
===========================
JAULSK010000008.1
-----------------
Cluster 542, score 9.19:
Query       Subject       Identity  Coverage  E-value   Bitscore  Start    End      Strand
EHK18430.1  KAK3495745.1  47.58     91.57     1.1e-129  399       1050759  1052567  -     
EHK18433.1  KAK3495746.1  42.92     99.33     3.1e-127  389       1054912  1056478  +     
EHK18435.1  KAK3495750.1  67.83     99.3      1.4e-141  411       1065377  1066555  +     
EHK18436.1  KAK3495751.1  64.63     84.54     9.4e-79   244       1067419  1068115  -     
EHK18437.1  KAK3495752.1  52.02     100       4.9e-94   288       1068345  1069399  -     
EHK18436.1  KAK3495753.1  50.85     90.21     1.8e-54   182       1070021  1070679  +     


Neurospora intermedia FGSC 2613
===============================
JAVLET010000001.1
-----------------
Cluster 543, score 6.17:
Query       Subject       Identity  Coverage  E-value   Bitscore  Start    End      Strand
EHK18430.1  KAL0475554.1  45.56     99.02     1.6e-130  401       4860184  4861997  -     
EHK18433.1  KAL0475556.1  43.14     99.33     7.9e-127  388       4864286  4865852  +     
EHK18435.1  KAL0475560.1  67.6      99.65     6.3e-143  414       4875001  4876174  +     
EHK18436.1  KAL0475561.1  65.85     84.54     9.4e-78   251       4877110  4879073  -     
EHK18437.1  KAL0475561.1  51.12     97.99     2.6e-85   273       4877110  4879073  -     
EHK18436.1  KAL0475562.1  50.85     90.21     3.8e-55   184       4879704  4880367  +     


Neurospora tetraspora CBS 560.94
================================
NW_026944383.1
--------------
Cluster 544, score 7.17:
Query       Subject         Identity  Coverage  E-value   Bitscore  Start    End      Strand
EHK18430.1  XP_062687384.1  45.17     99.02     9.3e-131  401       7391842  7393626  -     
EHK18433.1  XP_062687385.1  42.7      99.33     5.4e-128  391       7395849  7397415  +     
EHK18435.1  XP_062687389.1  68.18     99.3      5.6e-143  414       7406447  7407626  +     
EHK18436.1  XP_062687390.1  64.63     84.54     2.3e-77   241       7408495  7409195  -     
EHK18437.1  XP_062687391.1  54.21     100       3e-96     293       7409560  7410619  -     


Neurospora hispaniola FGSC 10403
================================
NW_026944407.1
--------------
Cluster 546, score 9.19:
Query       Subject         Identity  Coverage  E-value   Bitscore  Start    End      Strand
EHK18430.1  XP_062696110.1  47.58     91.57     1.4e-129  399       4446736  4448547  -     
EHK18433.1  XP_062696111.1  42.92     99.33     4.1e-127  389       4450907  4452473  +     
EHK18435.1  XP_062696115.1  64.86     99.3      1e-138    405       4461475  4462756  +     
EHK18436.1  XP_062696116.1  65.24     84.54     1.8e-79   246       4463725  4464372  -     
EHK18437.1  XP_062696117.1  51.65     100       6.9e-94   288       4464602  4465661  -     
EHK18436.1  XP_062696118.1  50.85     90.21     3.8e-55   184       4466271  4466936  +     


Aspergillus egyptiacus CBS 656.73
=================================
MU628637.1
----------
Cluster 548, score 5.32:
Query       Subject       Identity  Coverage  E-value   Bitscore  Start  End    Strand
EHK18436.1  KAI9368954.1  66.23     78.87     1e-66     221       19045  20936  +     
EHK18437.1  KAI9368954.1  46.67     92.77     6.8e-71   234       19045  20936  +     
EHK18438.1  KAI9368958.1  50.4      99.54     0         2286      28077  35544  -     
EHK18435.1  KAI9368959.1  61.91     95.12     6.1e-125  368       35802  37191  +     
EHK18433.1  KAI9368962.1  38.19     99.56     9e-105    331       41880  43581  +     


Neurospora sp. IMI 360204
=========================
JAPEUU010000412.1
-----------------
Cluster 549, score 5.10:
Query       Subject       Identity  Coverage  E-value  Bitscore  Start  End   Strand
EHK18435.1  KAJ4403841.1  68.18     99.3      2e-142   413       3219   4389  +     
EHK18436.1  KAJ4403842.1  65.27     86.08     1.1e-79  246       5285   6048  -     
EHK18437.1  KAJ4403843.1  53.48     100       1.6e-95  292       6406   7462  -     


Pyrenochaeta sp. MPI-SDFR-AT-0127
=================================
JAGTJM010000018.1
-----------------
Cluster 550, score 13.52:
Query         Subject       Identity  Coverage  E-value   Bitscore  Start   End     Strand
intermediate  KAH7383953.1  -         -         -         -         566438  567384  +     
intermediate  KAH7383954.1  -         -         -         -         567730  568174  -     
intermediate  KAH7383955.1  -         -         -         -         569308  571045  +     
EHK18435.1    KAH7383956.1  67.13     99.3      2.6e-140  407       571438  572730  -     
EHK18434.1    KAH7383957.1  58.16     96.19     0         637       573486  575418  +     
EHK18433.1    KAH7383958.1  49.12     99.33     2.8e-143  430       575573  577344  -     
EHK18431.1    KAH7383959.1  54.98     95.43     1.8e-76   240       578078  578898  +     
intermediate  KAH7383960.1  -         -         -         -         579673  581320  -     
EHK18430.1    KAH7383961.1  46.62     99.61     2e-165    489       582592  584384  +     
intermediate  KAH7383962.1  -         -         -         -         584777  586317  -     
intermediate  KAH7383963.1  -         -         -         -         586371  588995  +     
intermediate  KAH7383964.1  -         -         -         -         589434  590916  +     
intermediate  KAH7383965.1  -         -         -         -         591543  592978  +     
intermediate  KAH7383966.1  -         -         -         -         593416  594615  -     
intermediate  KAH7383967.1  -         -         -         -         594695  596208  +     
intermediate  KAH7383968.1  -         -         -         -         596644  599135  -     
EHK18436.1    KAH7383969.1  55.03     86.6      5.6e-63   204       601351  602027  -     
EHK18437.1    KAH7383970.1  47.74     97.19     2.2e-83   261       602488  603494  -     
EHK18438.1    KAH7383971.1  53.69     99.54     0         2535      604119  611715  +     
intermediate  KAH7383972.1  -         -         -         -         612056  614456  -     
intermediate  KAH7383973.1  -         -         -         -         616047  616715  -     


Thelotrema lepadinum
====================
JALDZR010000012.1
-----------------
Cluster 551, score 4.08:
Query       Subject       Identity  Coverage  E-value   Bitscore  Start   End     Strand
EHK18436.1  MCJ1325218.1  56.36     85.05     6.5e-62   201       186598  187310  -     
EHK18437.1  MCJ1325221.1  45.19     98.8      1.2e-73   236       194779  195716  -     
EHK18433.1  MCJ1325225.1  41.02     99.33     7.7e-124  380       214276  215984  +     


Sordaria brevicollis FGSC 1904
==============================
JAUTDP010000010.1
-----------------
Cluster 552, score 6.13:
Query       Subject       Identity  Coverage  E-value   Bitscore  Start    End      Strand
EHK18430.1  KAK3395743.1  48.42     91.57     4.6e-131  402       1920792  1922540  -     
EHK18435.1  KAK3395748.1  67.13     99.3      1.4e-139  405       1935522  1936703  +     
EHK18436.1  KAK3395749.1  66.46     84.54     9e-81     249       1937406  1938085  -     
EHK18437.1  KAK3395750.1  50        100       5.4e-87   270       1938351  1939417  -     


Pseudoneurospora amorphoporcata CBS 626.80
==========================================
MU859200.1
----------
Cluster 553, score 5.09:
Query       Subject       Identity  Coverage  E-value   Bitscore  Start  End    Strand
EHK18435.1  KAK3949816.1  69.01     98.61     3.1e-143  415       41152  42332  +     
EHK18436.1  KAK3949817.1  65.85     84.54     1.5e-79   246       43411  44082  -     
EHK18437.1  KAK3949818.1  53.48     100       2.9e-90   278       44381  45454  -     


Penicillium samsonianum IBT 33392
=================================
NW_026643263.1
--------------
Cluster 554, score 3.10:
Query       Subject         Identity  Coverage  E-value   Bitscore  Start    End      Strand
EHK18435.1  XP_057133531.1  56.65     91.64     2.7e-94   290       2726094  2727287  +     
EHK18437.1  XP_057133535.1  43.38     99.6      1.1e-69   226       2732889  2733826  -     
EHK18430.1  XP_057133536.1  45.49     99.02     1.4e-153  459       2735064  2736862  +     


Penicillium italicum PHI-1
==========================
JQGA01001564.1
--------------
Cluster 556, score 6.12:
Query       Subject     Identity  Coverage  E-value   Bitscore  Start  End    Strand
EHK18435.1  KGO64722.1  56.93     94.43     2.5e-99   303       30220  31511  +     
EHK18436.1  KGO64723.1  56.14     88.14     7.5e-58   201       32164  34495  -     
EHK18437.1  KGO64725.1  43.02     99.6      1.9e-69   226       37098  38035  -     
EHK18430.1  KGO64726.1  46.29     99.22     2.1e-153  458       39306  41104  +     


Penicillium roqueforti CBS 147354
=================================
JAIWKI010000002.1
-----------------
Cluster 557, score 6.12:
Query       Subject       Identity  Coverage  E-value   Bitscore  Start    End      Strand
EHK18430.1  KAI2731619.1  48.21     92.16     1e-152    456       2035280  2037077  -     
EHK18437.1  KAI2731620.1  41.91     99.6      6.6e-69   224       2038227  2039164  +     
EHK18436.1  KAI2731623.1  58.08     86.08     4.8e-62   201       2043503  2044217  +     
EHK18435.1  KAI2731624.1  57.46     93.38     4.3e-100  305       2045005  2046297  -     

JAIWKI010000013.1
-----------------
Cluster 558, score 6.32:
Query       Subject       Identity  Coverage  E-value   Bitscore  Start   End     Strand
EHK18438.1  KAI2726558.1  50.13     99.54     0         2305      238691  246113  -     
EHK18435.1  KAI2726559.1  59.71     95.12     1.6e-118  352       246397  247762  +     
EHK18436.1  KAI2726563.1  67.28     82.99     5.2e-75   234       255078  255727  -     
EHK18437.1  KAI2726564.1  48.53     99.6      1.3e-88   274       255882  256815  -     


Penicillium roqueforti LCP96 04111
==================================
NW_024067578.1
--------------
Cluster 559, score 6.12:
Query       Subject         Identity  Coverage  E-value   Bitscore  Start   End     Strand
EHK18430.1  XP_038928294.1  48.42     92.16     1.3e-152  456       436190  437987  -     
EHK18437.1  XP_038928295.1  41.91     99.6      2.4e-69   225       439137  440074  +     
EHK18436.1  XP_038928298.1  58.08     86.08     4.8e-62   201       444413  445127  +     
EHK18435.1  XP_038928299.1  57.46     93.38     4.3e-100  305       445913  447205  -     

NW_024067584.1
--------------
Cluster 561, score 6.32:
Query       Subject         Identity  Coverage  E-value   Bitscore  Start   End     Strand
EHK18438.1  XP_038926972.1  50.25     99.54     0         2310      114445  121867  -     
EHK18435.1  XP_038926973.1  59.71     95.12     1.6e-118  352       122159  123524  +     
EHK18436.1  XP_038926977.1  66.67     82.99     2.1e-74   233       130848  131497  -     
EHK18437.1  XP_038926978.1  48.53     99.6      1.3e-88   274       131652  132585  -     


Penicillium roqueforti CBS 147337
=================================
JAKIJR010000034.1
-----------------
Cluster 563, score 6.12:
Query       Subject       Identity  Coverage  E-value   Bitscore  Start  End    Strand
EHK18430.1  KAI1830166.1  48.42     92.16     1.3e-152  456       3983   5780   -     
EHK18437.1  KAI1830167.1  41.91     99.6      2.4e-69   225       6930   7867   +     
EHK18436.1  KAI1830170.1  58.08     86.08     4.8e-62   201       12207  12921  +     
EHK18435.1  KAI1830171.1  57.46     93.38     4.3e-100  305       13707  14999  -     

JAKIJR010000014.1
-----------------
Cluster 564, score 6.32:
Query       Subject       Identity  Coverage  E-value   Bitscore  Start   End     Strand
EHK18437.1  KAI1833277.1  48.53     99.6      8.9e-89   275       141567  142500  +     
EHK18436.1  KAI1833278.1  67.28     82.99     5.2e-75   234       142655  143304  +     
EHK18435.1  KAI1833282.1  59.71     95.12     1.6e-118  352       150628  151993  -     
EHK18438.1  KAI1833283.1  50.17     99.54     0         2308      152277  159699  +     


Penicillium roqueforti CBS 147355
=================================
JAIWKH010000003.1
-----------------
Cluster 565, score 6.12:
Query       Subject       Identity  Coverage  E-value   Bitscore  Start    End      Strand
EHK18430.1  KAI2686201.1  48.42     92.16     1.3e-152  456       1610560  1612357  -     
EHK18437.1  KAI2686202.1  41.91     99.6      6.6e-69   224       1613507  1614444  +     
EHK18436.1  KAI2686205.1  58.08     86.08     4.8e-62   201       1618783  1619497  +     
EHK18435.1  KAI2686206.1  57.46     93.38     4.3e-100  305       1620285  1621577  -     

JAIWKH010000026.1
-----------------
Cluster 566, score 6.32:
Query       Subject       Identity  Coverage  E-value   Bitscore  Start   End     Strand
EHK18437.1  KAI2671216.1  48.53     99.6      1.3e-88   274       141743  142676  +     
EHK18436.1  KAI2671217.1  66.67     82.99     2.1e-74   233       142831  143480  +     
EHK18435.1  KAI2671221.1  59.71     95.12     1.6e-118  352       150804  152169  -     
EHK18438.1  KAI2671222.1  50.21     99.54     0         2308      152461  159883  +     


Penicillium roqueforti LCP 96.3914a
===================================
JAIWKG010000002.1
-----------------
Cluster 567, score 6.12:
Query       Subject       Identity  Coverage  E-value   Bitscore  Start    End      Strand
EHK18430.1  KAI2692435.1  48.42     92.16     1.3e-152  456       1561970  1563767  -     
EHK18437.1  KAI2692436.1  41.91     99.6      2.4e-69   225       1564917  1565854  +     
EHK18436.1  KAI2692439.1  58.08     86.08     4.8e-62   201       1570193  1570907  +     
EHK18435.1  KAI2692441.1  54.85     93.38     1.1e-90   281       1571693  1572985  -     

JAIWKG010000036.1
-----------------
Cluster 568, score 6.32:
Query       Subject       Identity  Coverage  E-value   Bitscore  Start   End     Strand
EHK18437.1  KAI2673484.1  48.53     99.6      1.3e-88   274       141475  142408  +     
EHK18436.1  KAI2673485.1  67.28     82.99     5.2e-75   234       142563  143212  +     
EHK18435.1  KAI2673489.1  59.71     95.12     1.6e-118  352       150528  151893  -     
EHK18438.1  KAI2673490.1  50.04     99.54     0         2293      152177  159587  +     


Penicillium roqueforti CBS 147372
=================================
JAIWKJ010000003.1
-----------------
Cluster 569, score 6.12:
Query       Subject       Identity  Coverage  E-value   Bitscore  Start    End      Strand
EHK18430.1  KAI2705388.1  48.42     92.16     1.3e-152  456       1561046  1562843  -     
EHK18437.1  KAI2705389.1  41.91     99.6      2.4e-69   225       1563993  1564930  +     
EHK18436.1  KAI2705392.1  58.08     86.08     4.8e-62   201       1569269  1569983  +     
EHK18435.1  KAI2705393.1  54.85     93.38     1.1e-90   281       1570769  1572061  -     

JAIWKJ010000030.1
-----------------
Cluster 570, score 6.32:
Query       Subject       Identity  Coverage  E-value   Bitscore  Start  End    Strand
EHK18438.1  KAI2695681.1  50.25     99.54     0         2310      40626  48048  -     
EHK18435.1  KAI2695682.1  59.71     95.12     1.6e-118  352       48340  49705  +     
EHK18436.1  KAI2695686.1  66.67     82.99     2.1e-74   233       57029  57678  -     
EHK18437.1  KAI2695687.1  48.53     99.6      1.3e-88   274       57833  58766  -     


Penicillium roqueforti CBS 147318
=================================
JAIWKL010000011.1
-----------------
Cluster 571, score 6.12:
Query       Subject       Identity  Coverage  E-value   Bitscore  Start   End     Strand
EHK18435.1  KAI2714795.1  57.46     93.38     4.3e-100  305       210977  212269  +     
EHK18436.1  KAI2714796.1  58.08     86.08     4.8e-62   201       213055  213769  -     
EHK18437.1  KAI2714799.1  41.91     99.6      2.4e-69   225       218108  219045  -     
EHK18430.1  KAI2714800.1  48.42     92.16     1.3e-152  456       220195  221992  +     

JAIWKL010000026.1
-----------------
Cluster 572, score 6.32:
Query       Subject       Identity  Coverage  E-value   Bitscore  Start   End     Strand
EHK18437.1  KAI2709985.1  48.53     99.6      1.3e-88   274       141647  142580  +     
EHK18436.1  KAI2709986.1  66.67     82.99     2.1e-74   233       142735  143384  +     
EHK18435.1  KAI2709990.1  59.71     95.12     1.6e-118  352       150708  152073  -     
EHK18438.1  KAI2709991.1  50.25     99.54     0         2310      152365  159787  +     


Penicillium roqueforti DTO 006-G1
=================================
JAIWKP010000037.1
-----------------
Cluster 573, score 6.12:
Query       Subject       Identity  Coverage  E-value   Bitscore  Start  End    Strand
EHK18430.1  KAI2754437.1  48.42     92.16     1.3e-152  456       3983   5780   -     
EHK18437.1  KAI2754438.1  41.91     99.6      2.4e-69   225       6930   7867   +     
EHK18436.1  KAI2754441.1  58.08     86.08     4.8e-62   201       12207  12921  +     
EHK18435.1  KAI2754442.1  57.46     93.38     4.3e-100  305       13707  14999  -     

JAIWKP010000021.1
-----------------
Cluster 574, score 6.32:
Query       Subject       Identity  Coverage  E-value   Bitscore  Start   End     Strand
EHK18438.1  KAI2758690.1  50.17     99.54     0         2308      473601  481023  -     
EHK18435.1  KAI2758691.1  59.71     95.12     1.6e-118  352       481307  482672  +     
EHK18436.1  KAI2758695.1  67.28     82.99     5.2e-75   234       489996  490645  -     
EHK18437.1  KAI2758696.1  48.53     99.6      8.9e-89   275       490800  491733  -     


Penicillium roqueforti CBS 147330
=================================
JAKIJX010000015.1
-----------------
Cluster 575, score 6.12:
Query       Subject       Identity  Coverage  E-value   Bitscore  Start   End     Strand
EHK18435.1  KAI3128086.1  57.46     93.38     4.3e-100  305       210995  212287  +     
EHK18436.1  KAI3128087.1  58.08     86.08     4.8e-62   201       213073  213787  -     
EHK18437.1  KAI3128090.1  41.91     99.6      2.4e-69   225       218126  219063  -     
EHK18430.1  KAI3128091.1  48.42     92.16     1.3e-152  456       220213  222010  +     

JAKIJX010000035.1
-----------------
Cluster 576, score 6.32:
Query       Subject       Identity  Coverage  E-value   Bitscore  Start   End     Strand
EHK18437.1  KAI3119746.1  48.53     99.6      1.3e-88   274       141515  142448  +     
EHK18436.1  KAI3119747.1  66.67     82.99     2.1e-74   233       142603  143252  +     
EHK18435.1  KAI3119751.1  59.71     95.12     1.6e-118  352       150576  151941  -     
EHK18438.1  KAI3119752.1  50.25     99.54     0         2310      152233  159655  +     


Penicillium roqueforti DTO 039-G3
=================================
JAKIKC010000014.1
-----------------
Cluster 577, score 6.12:
Query       Subject       Identity  Coverage  E-value   Bitscore  Start   End     Strand
EHK18430.1  KAI3165059.1  48.42     92.16     1.3e-152  456       543690  545487  -     
EHK18437.1  KAI3165060.1  41.91     99.6      2.4e-69   225       546637  547574  +     
EHK18436.1  KAI3165063.1  58.08     86.08     4.8e-62   201       551913  552627  +     
EHK18435.1  KAI3165064.1  57.46     93.38     4.3e-100  305       553413  554705  -     

JAKIKC010000013.1
-----------------
Cluster 578, score 6.32:
Query       Subject       Identity  Coverage  E-value   Bitscore  Start   End     Strand
EHK18437.1  KAI3165768.1  48.53     99.6      1.3e-88   274       821188  822121  +     
EHK18436.1  KAI3165769.1  66.67     82.99     2.1e-74   233       822276  822925  +     
EHK18435.1  KAI3165773.1  59.71     95.12     1.6e-118  352       830249  831614  -     
EHK18438.1  KAI3165774.1  50.25     99.54     0         2310      831906  839328  +     


Penicillium roqueforti CBS 147317
=================================
JAKIKA010000004.1
-----------------
Cluster 579, score 6.12:
Query       Subject       Identity  Coverage  E-value   Bitscore  Start    End      Strand
EHK18430.1  KAI3166397.1  48.42     92.16     1.3e-152  456       1579210  1581007  -     
EHK18437.1  KAI3166398.1  41.91     99.6      2.4e-69   225       1582157  1583094  +     
EHK18436.1  KAI3166401.1  58.08     86.08     4.8e-62   201       1587433  1588147  +     
EHK18435.1  KAI3166402.1  54.85     93.38     1.1e-90   281       1588933  1590225  -     

JAKIKA010000031.1
-----------------
Cluster 580, score 6.32:
Query       Subject       Identity  Coverage  E-value   Bitscore  Start   End     Strand
EHK18437.1  KAI3145858.1  48.53     99.6      1.3e-88   274       141531  142464  +     
EHK18436.1  KAI3145859.1  66.67     82.99     2.1e-74   233       142619  143268  +     
EHK18435.1  KAI3145863.1  59.71     95.12     1.6e-118  352       150592  151957  -     
EHK18438.1  KAI3145864.1  50.25     99.54     0         2310      152249  159671  +     


Penicillium roqueforti DTO 027-I6
=================================
JAKIKE010000015.1
-----------------
Cluster 581, score 6.12:
Query       Subject       Identity  Coverage  E-value   Bitscore  Start   End     Strand
EHK18430.1  KAI3199754.1  48.42     92.16     1.3e-152  456       437708  439505  -     
EHK18437.1  KAI3199755.1  41.91     99.6      2.4e-69   225       440655  441592  +     
EHK18436.1  KAI3199758.1  58.08     86.08     4.8e-62   201       445931  446645  +     
EHK18435.1  KAI3199759.1  57.46     93.38     4.3e-100  305       447431  448723  -     

JAKIKE010000036.1
-----------------
Cluster 582, score 6.32:
Query       Subject       Identity  Coverage  E-value   Bitscore  Start  End    Strand
EHK18438.1  KAI3187886.1  50.25     99.54     0         2309      31710  39132  -     
EHK18435.1  KAI3187887.1  59.71     95.12     1.6e-118  352       39416  40781  +     
EHK18436.1  KAI3187891.1  67.28     82.99     5.2e-75   234       48091  48740  -     
EHK18437.1  KAI3187892.1  48.53     99.6      1.3e-88   274       48896  49829  -     


Penicillium roqueforti DTO 006-G7
=================================
JAKIKL010000038.1
-----------------
Cluster 583, score 6.12:
Query       Subject       Identity  Coverage  E-value   Bitscore  Start  End    Strand
EHK18430.1  KAI3250123.1  48.42     92.16     1.3e-152  456       3983   5780   -     
EHK18437.1  KAI3250124.1  41.91     99.6      2.4e-69   225       6930   7867   +     
EHK18436.1  KAI3250127.1  58.08     86.08     4.8e-62   201       12207  12921  +     
EHK18435.1  KAI3250128.1  57.46     93.38     4.3e-100  305       13707  14999  -     

JAKIKL010000009.1
-----------------
Cluster 584, score 6.32:
Query       Subject       Identity  Coverage  E-value   Bitscore  Start   End     Strand
EHK18437.1  KAI3255571.1  48.53     99.6      8.9e-89   275       350201  351134  +     
EHK18436.1  KAI3255572.1  67.28     82.99     5.2e-75   234       351289  351938  +     
EHK18435.1  KAI3255576.1  59.71     95.12     1.6e-118  352       359262  360627  -     
EHK18438.1  KAI3255577.1  50.17     99.54     0         2308      360911  368333  +     


Penicillium roqueforti CBS 147309
=================================
JAKIKK010000004.1
-----------------
Cluster 585, score 6.12:
Query       Subject       Identity  Coverage  E-value   Bitscore  Start   End     Strand
EHK18435.1  KAI3278079.1  54.85     93.38     1.1e-90   281       210980  212272  +     
EHK18436.1  KAI3278080.1  58.08     86.08     4.8e-62   201       213058  213772  -     
EHK18437.1  KAI3278083.1  41.91     99.6      2.4e-69   225       218111  219048  -     
EHK18430.1  KAI3278084.1  48.42     92.16     1.3e-152  456       220198  221995  +     

JAKIKK010000036.1
-----------------
Cluster 586, score 6.32:
Query       Subject       Identity  Coverage  E-value   Bitscore  Start  End    Strand
EHK18437.1  KAI3246436.1  48.53     99.6      1.3e-88   274       53294  54227  +     
EHK18436.1  KAI3246437.1  66.67     82.99     2.1e-74   233       54382  55031  +     
EHK18435.1  KAI3246441.1  59.71     95.12     1.6e-118  352       62355  63720  -     
EHK18438.1  KAI3246442.1  50.21     99.54     0         2308      64012  71434  +     


Penicillium roqueforti DTO 002-I6
=================================
JAKIKO010000011.1
-----------------
Cluster 587, score 6.12:
Query       Subject       Identity  Coverage  E-value   Bitscore  Start   End     Strand
EHK18435.1  KAI3296553.1  57.46     93.38     4.3e-100  305       211299  212591  +     
EHK18436.1  KAI3296554.1  58.08     86.08     4.8e-62   201       213377  214091  -     
EHK18437.1  KAI3296557.1  41.91     99.6      6.6e-69   224       218429  219366  -     
EHK18430.1  KAI3296558.1  48.21     92.16     1.4e-152  456       220515  222312  +     

JAKIKO010000050.1
-----------------
Cluster 588, score 6.32:
Query       Subject       Identity  Coverage  E-value   Bitscore  Start  End    Strand
EHK18438.1  KAI3284661.1  50.13     99.54     0         2305      31664  39086  -     
EHK18435.1  KAI3284662.1  59.71     95.12     1.6e-118  352       39370  40735  +     
EHK18436.1  KAI3284666.1  67.28     82.99     5.2e-75   234       48051  48700  -     
EHK18437.1  KAI3284667.1  48.53     99.6      1.3e-88   274       48855  49788  -     


Penicillium roqueforti DTO 012-A7
=================================
JAKIKI010000004.1
-----------------
Cluster 589, score 6.12:
Query       Subject       Identity  Coverage  E-value   Bitscore  Start   End     Strand
EHK18435.1  KAI3242983.1  57.46     93.38     4.3e-100  305       216166  217458  +     
EHK18436.1  KAI3242984.1  58.08     86.08     4.8e-62   201       218244  218958  -     
EHK18437.1  KAI3242987.1  41.91     99.6      6.6e-69   224       223362  224299  -     
EHK18430.1  KAI3242988.1  48.42     92.16     2.5e-152  456       225448  227245  +     

JAKIKI010000031.1
-----------------
Cluster 590, score 6.32:
Query       Subject       Identity  Coverage  E-value   Bitscore  Start   End     Strand
EHK18438.1  KAI3222339.1  50.25     99.54     0         2310      114632  122054  -     
EHK18435.1  KAI3222340.1  59.71     95.12     1.6e-118  352       122346  123711  +     
EHK18436.1  KAI3222344.1  66.67     82.99     2.1e-74   233       131035  131684  -     
EHK18437.1  KAI3222345.1  48.53     99.6      1.3e-88   274       131839  132772  -     


Penicillium roqueforti CBS 147333
=================================
JAKIJV010000049.1
-----------------
Cluster 591, score 6.12:
Query       Subject       Identity  Coverage  E-value   Bitscore  Start   End     Strand
EHK18435.1  KAI3101872.1  57.46     93.38     2.6e-100  305       206740  208032  +     
EHK18436.1  KAI3101873.1  58.08     86.08     4.8e-62   201       208820  209534  -     
EHK18437.1  KAI3101876.1  41.54     99.6      3e-68     223       213873  214810  -     
EHK18430.1  KAI3101877.1  48.42     92.16     6.1e-152  454       215960  217757  +     

JAKIJV010000053.1
-----------------
Cluster 592, score 6.32:
Query       Subject       Identity  Coverage  E-value   Bitscore  Start   End     Strand
EHK18438.1  KAI3100757.1  50.04     99.54     0         2293      114579  121989  -     
EHK18435.1  KAI3100758.1  59.71     95.12     1.6e-118  352       122273  123638  +     
EHK18436.1  KAI3100762.1  67.28     82.99     5.2e-75   234       130954  131603  -     
EHK18437.1  KAI3100763.1  48.53     99.6      1.3e-88   274       131758  132691  -     


Penicillium roqueforti CBS 147308
=================================
JAKIKM010000044.1
-----------------
Cluster 593, score 6.12:
Query       Subject       Identity  Coverage  E-value   Bitscore  Start  End    Strand
EHK18430.1  KAI3265081.1  48.42     92.16     6.1e-152  454       3983   5780   -     
EHK18437.1  KAI3265082.1  41.54     99.6      3e-68     223       6930   7867   +     
EHK18436.1  KAI3265085.1  58.08     86.08     4.8e-62   201       12206  12920  +     
EHK18435.1  KAI3265086.1  57.46     93.38     2.6e-100  305       13708  15000  -     

JAKIKM010000064.1
-----------------
Cluster 594, score 6.32:
Query       Subject       Identity  Coverage  E-value   Bitscore  Start  End    Strand
EHK18438.1  KAI3263235.1  50.04     99.54     0         2293      31756  39166  -     
EHK18435.1  KAI3263236.1  59.71     95.12     1.6e-118  352       39450  40815  +     
EHK18436.1  KAI3263240.1  67.28     82.99     5.2e-75   234       48131  48780  -     
EHK18437.1  KAI3263241.1  48.53     99.6      1.3e-88   274       48935  49868  -     


Penicillium roqueforti DTO 003-C3
=================================
JAKIKN010000050.1
-----------------
Cluster 595, score 6.12:
Query       Subject       Identity  Coverage  E-value   Bitscore  Start   End     Strand
EHK18435.1  KAI3284791.1  57.46     93.38     2.6e-100  305       206740  208032  +     
EHK18436.1  KAI3284792.1  58.08     86.08     4.8e-62   201       208820  209534  -     
EHK18437.1  KAI3284795.1  41.54     99.6      3e-68     223       213873  214810  -     
EHK18430.1  KAI3284796.1  48.42     92.16     6.1e-152  454       215960  217757  +     

JAKIKN010000067.1
-----------------
Cluster 596, score 6.32:
Query       Subject       Identity  Coverage  E-value   Bitscore  Start  End    Strand
EHK18437.1  KAI3281374.1  48.53     99.6      1.3e-88   274       3826   4759   +     
EHK18436.1  KAI3281375.1  67.28     82.99     5.2e-75   234       4914   5563   +     
EHK18435.1  KAI3281379.1  59.71     95.12     1.6e-118  352       12879  14244  -     
EHK18438.1  KAI3281380.1  50.04     99.54     0         2293      14528  21938  +     


Penicillium roqueforti FM164
============================
HG792017.1
----------
Cluster 597, score 3.10:
Query       Subject     Identity  Coverage  E-value   Bitscore  Start    End      Strand
EHK18435.1  CDM34451.1  57.2      87.11     5.4e-89   277       2709720  2711178  +     
EHK18437.1  CDM34455.1  41.91     99.6      1.3e-68   223       2717179  2718116  -     
EHK18430.1  CDM34456.1  47.79     92.16     3.8e-151  452       2719265  2721062  +     

HG792020.1
----------
Cluster 598, score 5.09:
Query       Subject     Identity  Coverage  E-value   Bitscore  Start   End     Strand
EHK18435.1  CDM37412.1  59.21     95.12     2.1e-116  347       840818  842183  +     
EHK18436.1  CDM37417.1  67.28     82.99     5.2e-75   234       849493  850142  -     
EHK18437.1  CDM37418.1  48.53     99.6      8.9e-89   275       850298  851231  -     


Penicillium roqueforti CBS 147339
=================================
JAKIJT010000012.1
-----------------
Cluster 599, score 6.12:
Query       Subject       Identity  Coverage  E-value   Bitscore  Start   End     Strand
EHK18430.1  KAI3076954.1  47.79     92.16     3.8e-151  452       488237  490034  -     
EHK18437.1  KAI3076955.1  41.91     99.6      1.3e-68   223       491183  492120  +     
EHK18436.1  KAI3076958.1  58.08     86.08     4.8e-62   201       496522  497236  +     
EHK18435.1  KAI3076959.1  57.46     93.38     2.4e-100  305       498023  499315  -     

JAKIJT010000025.1
-----------------
Cluster 600, score 6.32:
Query       Subject       Identity  Coverage  E-value   Bitscore  Start   End     Strand
EHK18437.1  KAI3070478.1  48.53     99.6      8.9e-89   275       141308  142241  +     
EHK18436.1  KAI3070479.1  67.28     82.99     5.2e-75   234       142397  143046  +     
EHK18435.1  KAI3070483.1  59.71     95.12     1.6e-118  352       150356  151721  -     
EHK18438.1  KAI3070484.1  50.25     99.54     0         2309      152005  159427  +     


Penicillium roqueforti CBS 147338
=================================
JAKIJU010000010.1
-----------------
Cluster 601, score 6.12:
Query       Subject       Identity  Coverage  E-value   Bitscore  Start   End     Strand
EHK18430.1  KAI3103503.1  47.79     92.16     3.8e-151  452       350148  351945  -     
EHK18437.1  KAI3103504.1  41.91     99.6      1.3e-68   223       353094  354031  +     
EHK18436.1  KAI3103507.1  58.08     86.08     4.8e-62   201       358433  359147  +     
EHK18435.1  KAI3103508.1  57.46     93.38     2.4e-100  305       359934  361226  -     

JAKIJU010000041.1
-----------------
Cluster 602, score 6.32:
Query       Subject       Identity  Coverage  E-value   Bitscore  Start   End     Strand
EHK18437.1  KAI3095048.1  48.53     99.6      8.9e-89   275       174030  174963  +     
EHK18436.1  KAI3095049.1  67.28     82.99     5.2e-75   234       175119  175768  +     
EHK18435.1  KAI3095053.1  59.71     95.12     1.6e-118  352       183078  184443  -     
EHK18438.1  KAI3095054.1  50.25     99.54     0         2309      184727  192149  +     


Penicillium roqueforti CBS 147325
=================================
JAKIJZ010000011.1
-----------------
Cluster 603, score 6.12:
Query       Subject       Identity  Coverage  E-value   Bitscore  Start   End     Strand
EHK18435.1  KAI3146569.1  57.46     93.38     2.4e-100  305       210917  212209  +     
EHK18436.1  KAI3146570.1  58.08     86.08     4.8e-62   201       212996  213710  -     
EHK18437.1  KAI3146573.1  41.91     99.6      1.3e-68   223       218112  219049  -     
EHK18430.1  KAI3146574.1  47.79     92.16     3.8e-151  452       220198  221995  +     

JAKIJZ010000044.1
-----------------
Cluster 604, score 6.32:
Query       Subject       Identity  Coverage  E-value   Bitscore  Start  End    Strand
EHK18438.1  KAI3130719.1  50.25     99.54     0         2309      31670  39092  -     
EHK18435.1  KAI3130720.1  59.71     95.12     1.6e-118  352       39376  40741  +     
EHK18436.1  KAI3130724.1  67.28     82.99     5.2e-75   234       48051  48700  -     
EHK18437.1  KAI3130725.1  48.53     99.6      8.9e-89   275       48856  49789  -     


Penicillium roqueforti DTO 046-C5
=================================
JAKIKB010000007.1
-----------------
Cluster 605, score 6.12:
Query       Subject       Identity  Coverage  E-value   Bitscore  Start   End     Strand
EHK18430.1  KAI3173078.1  47.79     92.16     3.8e-151  452       891127  892924  -     
EHK18437.1  KAI3173079.1  41.91     99.6      1.3e-68   223       894073  895010  +     
EHK18436.1  KAI3173082.1  58.08     86.08     4.8e-62   201       899411  900125  +     
EHK18435.1  KAI3173083.1  57.46     93.38     2.4e-100  305       900912  902204  -     

JAKIKB010000023.1
-----------------
Cluster 606, score 6.32:
Query       Subject       Identity  Coverage  E-value   Bitscore  Start   End     Strand
EHK18438.1  KAI3158094.1  50.25     99.54     0         2309      251720  259142  -     
EHK18435.1  KAI3158095.1  59.71     95.12     1.6e-118  352       259426  260791  +     
EHK18436.1  KAI3158099.1  67.28     82.99     5.2e-75   234       268101  268750  -     
EHK18437.1  KAI3158100.1  48.53     99.6      8.9e-89   275       268906  269839  -     


Penicillium roqueforti DTO 032-C6
=================================
JAKIKD010000009.1
-----------------
Cluster 607, score 6.12:
Query       Subject       Identity  Coverage  E-value   Bitscore  Start   End     Strand
EHK18435.1  KAI3186786.1  57.46     93.38     2.4e-100  305       210917  212209  +     
EHK18436.1  KAI3186787.1  58.08     86.08     4.8e-62   201       212996  213710  -     
EHK18437.1  KAI3186790.1  41.91     99.6      1.3e-68   223       218112  219049  -     
EHK18430.1  KAI3186791.1  47.79     92.16     3.8e-151  452       220198  221995  +     

JAKIKD010000022.1
-----------------
Cluster 608, score 6.32:
Query       Subject       Identity  Coverage  E-value   Bitscore  Start   End     Strand
EHK18437.1  KAI3182741.1  48.53     99.6      8.9e-89   275       141260  142193  +     
EHK18436.1  KAI3182742.1  67.28     82.99     5.2e-75   234       142349  142998  +     
EHK18435.1  KAI3182746.1  59.71     95.12     1.6e-118  352       150308  151673  -     
EHK18438.1  KAI3182747.1  50.25     99.54     0         2309      151957  159379  +     


Penicillium roqueforti CBS 147326
=================================
JAKIJY010000010.1
-----------------
Cluster 609, score 6.12:
Query       Subject       Identity  Coverage  E-value   Bitscore  Start    End      Strand
EHK18430.1  KAI3144078.1  47.79     92.16     3.8e-151  452       1558271  1560069  -     
EHK18437.1  KAI3144079.1  41.91     99.6      6.6e-69   224       1561218  1562155  +     
EHK18436.1  KAI3144082.1  58.08     86.08     4.8e-62   201       1566559  1567273  +     
EHK18435.1  KAI3144083.1  57.46     93.38     1.7e-100  306       1568061  1569353  -     

JAKIJY010000021.1
-----------------
Cluster 610, score 6.32:
Query       Subject       Identity  Coverage  E-value   Bitscore  Start   End     Strand
EHK18437.1  KAI3132296.1  48.53     99.6      8.9e-89   275       141500  142433  +     
EHK18436.1  KAI3132297.1  67.28     82.99     5.2e-75   234       142588  143237  +     
EHK18435.1  KAI3132301.1  59.71     95.12     1.6e-118  352       150561  151926  -     
EHK18438.1  KAI3132302.1  50.17     99.54     0         2308      152210  159632  +     


Penicillium roqueforti CBS 147311
=================================
JAKIKF010000018.1
-----------------
Cluster 611, score 6.12:
Query       Subject       Identity  Coverage  E-value   Bitscore  Start   End     Strand
EHK18430.1  KAI3204643.1  47.79     92.16     3.8e-151  452       502229  504027  -     
EHK18437.1  KAI3204644.1  41.91     99.6      4e-68     222       505176  506113  +     
EHK18436.1  KAI3204647.1  58.08     86.08     4.8e-62   201       510517  511231  +     
EHK18435.1  KAI3204648.1  57.46     93.38     4.3e-100  305       512017  513309  -     

JAKIKF010000057.1
-----------------
Cluster 612, score 6.32:
Query       Subject       Identity  Coverage  E-value   Bitscore  Start  End    Strand
EHK18438.1  KAI3194514.1  50.17     99.54     0         2308      31672  39094  -     
EHK18435.1  KAI3194515.1  59.71     95.12     1.6e-118  352       39378  40743  +     
EHK18436.1  KAI3194519.1  67.28     82.99     1.1e-74   234       48043  48692  -     
EHK18437.1  KAI3194520.1  48.53     99.6      1.3e-88   274       48847  49780  -     


Penicillium roqueforti CBS 147310
=================================
JAKIKJ010000003.1
-----------------
Cluster 613, score 6.12:
Query       Subject       Identity  Coverage  E-value   Bitscore  Start    End      Strand
EHK18430.1  KAI3242679.1  47.79     92.16     3.8e-151  452       1564694  1566492  -     
EHK18437.1  KAI3242680.1  41.91     99.6      6.6e-69   224       1567641  1568578  +     
EHK18436.1  KAI3242683.1  58.08     86.08     4.8e-62   201       1572982  1573696  +     
EHK18435.1  KAI3242685.1  57.46     93.38     1.7e-100  306       1574484  1575776  -     

JAKIKJ010000015.1
-----------------
Cluster 614, score 6.32:
Query       Subject       Identity  Coverage  E-value   Bitscore  Start   End     Strand
EHK18437.1  KAI3232090.1  48.53     99.6      1.3e-88   274       147068  148001  +     
EHK18436.1  KAI3232091.1  67.28     82.99     5.2e-75   234       148156  148805  +     
EHK18435.1  KAI3232095.1  59.71     95.12     1.6e-118  352       156121  157486  -     
EHK18438.1  KAI3232096.1  50.17     99.54     0         2308      157770  165192  +     


Penicillium roqueforti DTO 012-A9
=================================
JAKIKH010000006.1
-----------------
Cluster 615, score 6.12:
Query       Subject       Identity  Coverage  E-value   Bitscore  Start   End     Strand
EHK18435.1  KAI3269130.1  57.46     93.38     1.7e-100  306       210971  212263  +     
EHK18436.1  KAI3269131.1  58.08     86.08     4.8e-62   201       213051  213765  -     
EHK18437.1  KAI3269134.1  41.91     99.6      6.6e-69   224       218169  219106  -     
EHK18430.1  KAI3269135.1  47.79     92.16     3.8e-151  452       220255  222053  +     

JAKIKH010000020.1
-----------------
Cluster 616, score 6.32:
Query       Subject       Identity  Coverage  E-value   Bitscore  Start   End     Strand
EHK18438.1  KAI3246576.1  50.17     99.54     0         2308      266996  274418  -     
EHK18435.1  KAI3246577.1  59.71     95.12     1.6e-118  352       274702  276067  +     
EHK18436.1  KAI3246581.1  67.28     82.99     5.2e-75   234       283383  284032  -     
EHK18437.1  KAI3246582.1  48.53     99.6      1.3e-88   274       284187  285120  -     


Penicillium roqueforti CBS 147332
=================================
JAIWKK010000005.1
-----------------
Cluster 617, score 6.12:
Query       Subject       Identity  Coverage  E-value   Bitscore  Start   End     Strand
EHK18435.1  KAI2726040.1  57.46     93.38     4.3e-100  305       491111  492403  +     
EHK18436.1  KAI2726041.1  58.08     86.08     4.8e-62   201       493191  493905  -     
EHK18437.1  KAI2726044.1  41.91     99.6      6.6e-69   224       498244  499181  -     
EHK18430.1  KAI2726045.1  47.58     92.16     1.4e-150  451       500331  502128  +     

JAIWKK010000011.1
-----------------
Cluster 618, score 6.32:
Query       Subject       Identity  Coverage  E-value   Bitscore  Start   End     Strand
EHK18437.1  KAI2712005.1  48.53     99.6      8.9e-89   275       470037  470970  +     
EHK18436.1  KAI2712006.1  67.28     82.99     5.2e-75   234       471126  471775  +     
EHK18435.1  KAI2712010.1  59.71     95.12     1.6e-118  352       479083  480448  -     
EHK18438.1  KAI2712011.1  50.13     99.54     0         2305      480732  488154  +     


Penicillium roqueforti CBS 147331
=================================
JAKIJW010000002.1
-----------------
Cluster 619, score 6.12:
Query       Subject       Identity  Coverage  E-value   Bitscore  Start    End      Strand
EHK18435.1  KAI3125323.1  57.46     93.38     4.3e-100  305       1007507  1008799  +     
EHK18436.1  KAI3125324.1  58.08     86.08     4.8e-62   201       1009587  1010301  -     
EHK18437.1  KAI3125327.1  41.91     99.6      6.6e-69   224       1014640  1015577  -     
EHK18430.1  KAI3125328.1  47.58     92.16     1.4e-150  451       1016727  1018524  +     

JAKIJW010000037.1
-----------------
Cluster 620, score 6.32:
Query       Subject       Identity  Coverage  E-value   Bitscore  Start  End    Strand
EHK18437.1  KAI3095612.1  48.53     99.6      8.9e-89   275       69821  70754  +     
EHK18436.1  KAI3095613.1  67.28     82.99     5.2e-75   234       70910  71559  +     
EHK18435.1  KAI3095617.1  59.71     95.12     1.6e-118  352       78867  80232  -     
EHK18438.1  KAI3095618.1  50.13     99.54     0         2305      80516  87938  +     


Penicillium roqueforti DTO 012-A1
=================================
JAIWKO010000007.1
-----------------
Cluster 621, score 6.32:
Query       Subject       Identity  Coverage  E-value   Bitscore  Start   End     Strand
EHK18437.1  KAI2743334.1  48.53     99.6      8.9e-89   275       350756  351689  +     
EHK18436.1  KAI2743335.1  67.28     82.99     5.2e-75   234       351845  352494  +     
EHK18435.1  KAI2743339.1  59.71     95.12     1.6e-118  352       359804  361169  -     
EHK18438.1  KAI2743340.1  50.25     99.54     0         2309      361453  368875  +     

JAIWKO010000008.1
-----------------
Cluster 622, score 5.07:
Query       Subject       Identity  Coverage  E-value   Bitscore  Start   End     Strand
EHK18435.1  KAI2742836.1  57.46     93.38     4.3e-100  305       210930  212222  +     
EHK18436.1  KAI2742837.1  58.08     86.08     4.8e-62   201       213008  213722  -     
EHK18437.1  KAI2742840.1  41.91     99.6      2.4e-69   225       218061  218998  -     


Penicillium roqueforti DTO 013-F2
=================================
JAIWKM010000028.1
-----------------
Cluster 623, score 6.32:
Query       Subject       Identity  Coverage  E-value   Bitscore  Start   End     Strand
EHK18438.1  KAI2749233.1  50.25     99.54     0         2309      235770  243192  -     
EHK18435.1  KAI2749234.1  59.71     95.12     1.6e-118  352       243476  244841  +     
EHK18436.1  KAI2749238.1  67.28     82.99     5.2e-75   234       252151  252800  -     
EHK18437.1  KAI2749239.1  48.53     99.6      8.9e-89   275       252956  253889  -     

JAIWKM010000005.1
-----------------
Cluster 624, score 5.07:
Query       Subject       Identity  Coverage  E-value   Bitscore  Start   End     Strand
EHK18435.1  KAI2755443.1  57.46     93.38     4.3e-100  305       211094  212386  +     
EHK18436.1  KAI2755444.1  58.08     86.08     4.8e-62   201       213172  213886  -     
EHK18437.1  KAI2755447.1  41.91     99.6      2.4e-69   225       218225  219162  -     


Penicillium roqueforti DTO 012-A8
=================================
JAIWKN010000062.1
-----------------
Cluster 625, score 6.29:
Query       Subject       Identity  Coverage  E-value   Bitscore  Start  End    Strand
EHK18438.1  KAI2768564.1  49.18     91.22     0         2018      31664  38312  -     
EHK18435.1  KAI2768566.1  59.71     95.12     1.6e-118  352       39597  40962  +     
EHK18436.1  KAI2768570.1  67.28     82.99     5.2e-75   234       48272  48921  -     
EHK18437.1  KAI2768571.1  48.53     99.6      8.9e-89   275       49077  50010  -     


Penicillium roqueforti DTO 013-E5
=================================
JAKIKG010000027.1
-----------------
Cluster 626, score 6.32:
Query       Subject       Identity  Coverage  E-value   Bitscore  Start   End     Strand
EHK18437.1  KAI3204381.1  48.53     99.6      8.9e-89   275       141258  142191  +     
EHK18436.1  KAI3204382.1  67.28     82.99     5.2e-75   234       142347  142996  +     
EHK18435.1  KAI3204386.1  59.71     95.12     1.6e-118  352       150306  151671  -     
EHK18438.1  KAI3204387.1  50.25     99.54     0         2309      151955  159377  +     

JAKIKG010000014.1
-----------------
Cluster 627, score 5.07:
Query       Subject       Identity  Coverage  E-value   Bitscore  Start   End     Strand
EHK18435.1  KAI3210674.1  57.46     93.38     4.3e-100  305       210930  212222  +     
EHK18436.1  KAI3210675.1  58.08     86.08     4.8e-62   201       213008  213722  -     
EHK18437.1  KAI3210678.1  41.91     99.6      2.4e-69   225       218061  218998  -     


Hyaloscypha bicolor E
=====================
NW_020194628.1
--------------
Cluster 628, score 9.46:
Query       Subject         Identity  Coverage  E-value   Bitscore  Start    End      Strand
EHK18432.1  XP_024731908.1  49.12     97.39     5.1e-107  328       1131351  1132467  +     
EHK18431.1  XP_024731911.1  52.99     98.63     8.4e-79   246       1136069  1136892  -     
EHK18437.1  XP_024731915.1  51.11     98.8      7.3e-82   257       1144562  1145575  +     
EHK18435.1  XP_024731916.1  65.73     99.3      4.1e-138  402       1145887  1147204  -     
EHK18430.1  XP_024731918.1  48.16     99.22     1.8e-152  456       1149939  1151732  +     
EHK18434.1  XP_024731920.1  62.74     95.46     0         710       1153951  1155895  +     
EHK18436.1  XP_024731921.1  59.67     93.3      5.8e-74   233       1156152  1156864  -     
EHK18438.1  XP_024731922.1  51.22     81.9      0         1931      1159556  1167838  +     


Phaeosphaeria sp. MPI-PUGE-AT-0046c
===================================
JAGTJN010000004.1
-----------------
Cluster 630, score 4.14:
Query       Subject       Identity  Coverage  E-value   Bitscore  Start   End     Strand
EHK18436.1  KAH7408324.1  63.37     88.66     1.6e-77   250       680218  682119  -     
EHK18437.1  KAH7408324.1  49.45     100       1.4e-82   266       680218  682119  -     
EHK18430.1  KAH7408327.1  48.68     95.49     5e-152    455       686668  688572  +     
EHK18435.1  KAH7408328.1  55.8      95.47     2.1e-106  322       689024  690031  -     
EHK18433.1  KAH7408329.1  42.48     99.56     1.4e-128  392       692134  693823  +     


Letharia lupina
===============
NW_023502977.1
--------------
Cluster 631, score 6.31:
Query       Subject         Identity  Coverage  E-value  Bitscore  Start    End      Strand
EHK18437.1  XP_037153995.1  47.62     100       9.1e-74  236       1692639  1693839  +     
EHK18436.1  XP_037153996.1  69.38     82.47     1.8e-78  243       1694495  1695144  +     
EHK18435.1  XP_037153997.1  58.06     64.81     6.4e-72  230       1695528  1696618  -     
EHK18438.1  XP_037153999.1  50.68     99.58     0        2370      1698390  1706440  +     


Plenodomus tracheiphilus IPT5
=============================
MU006308.1
----------
Cluster 633, score 4.14:
Query       Subject       Identity  Coverage  E-value   Bitscore  Start   End     Strand
EHK18436.1  KAF2850047.1  65.29     87.63     1.6e-78   252       123296  125222  -     
EHK18437.1  KAF2850047.1  48.8      90.76     5.7e-74   242       123296  125222  -     
EHK18430.1  KAF2850050.1  49.16     92.55     2.4e-150  451       129723  131822  +     
EHK18435.1  KAF2850051.1  59.49     94.77     1e-111    335       132277  133339  -     
EHK18433.1  KAF2850052.1  42.48     99.56     6.2e-129  394       135511  137200  +     


Sordaria macrospora SN1693
==========================
NC_089371.1
-----------
Cluster 634, score 4.15:
Query       Subject         Identity  Coverage  E-value   Bitscore  Start    End      Strand
EHK18430.1  XP_003351971.1  48        91.57     3.8e-130  400       8260903  8262709  -     
EHK18433.1  XP_003351972.1  43.27     99.56     2.1e-130  397       8265112  8266677  +     
EHK18435.1  XP_003351976.2  67.48     99.3      2.9e-141  411       8276237  8277522  +     
EHK18437.1  XP_003351978.1  53.11     100       4.3e-93   286       8279394  8280454  -     


Sordaria macrospora R19027
==========================
NMPR01000012.1
--------------
Cluster 636, score 7.17:
Query       Subject       Identity  Coverage  E-value   Bitscore  Start   End     Strand
EHK18430.1  KAA8635424.1  48        91.57     3.8e-130  400       183172  184978  -     
EHK18433.1  KAA8635425.1  43.27     99.56     2.1e-130  397       187381  188946  +     
EHK18435.1  KAA8635429.1  67.48     99.3      2.9e-141  411       198506  199791  +     
EHK18436.1  KAA8635430.1  63.41     84.54     4.9e-72   227       200881  201767  -     
EHK18437.1  KAA8635431.1  53.11     100       4.3e-93   286       202063  203123  -     


Sordaria macrospora k-hell
==========================
CABT02000001.1
--------------
Cluster 637, score 7.17:
Query       Subject     Identity  Coverage  E-value   Bitscore  Start    End      Strand
EHK18430.1  CCC06303.1  48        91.57     3.8e-130  400       2096199  2098006  -     
EHK18433.1  CCC06304.1  43.27     99.56     2.1e-130  397       2100409  2101974  +     
EHK18435.1  CCC06308.1  67.48     99.3      2.9e-141  411       2111537  2112822  +     
EHK18436.1  CCC06309.1  63.41     84.54     4.9e-72   227       2113696  2114361  -     
EHK18437.1  CCC06310.1  53.11     100       4.3e-93   286       2114657  2115717  -     


Sordaria sp. MPI-SDFR-AT-0083
=============================
JAGTJO010000009.1
-----------------
Cluster 638, score 7.17:
Query       Subject       Identity  Coverage  E-value   Bitscore  Start    End      Strand
EHK18437.1  KAH7627506.1  52.03     99.2      8.7e-88   273       1004867  1006021  +     
EHK18436.1  KAH7627507.1  65.85     84.54     2e-79     246       1006240  1006935  +     
EHK18435.1  KAH7627508.1  67.48     99.3      2.9e-141  411       1007813  1009098  -     
EHK18433.1  KAH7627512.1  43.27     99.56     2.1e-130  397       1018658  1020224  -     
EHK18430.1  KAH7627513.1  48        91.57     3.8e-130  400       1022621  1024427  +     


Podospora fimiseda CBS 990.96
=============================
MU865457.1
----------
Cluster 639, score 5.11:
Query       Subject       Identity  Coverage  E-value   Bitscore  Start  End    Strand
EHK18433.1  KAK4222714.1  38.98     98.23     6.6e-108  339       16419  17898  +     
EHK18436.1  KAK4222716.1  56.47     87.63     8.5e-66   211       22215  22860  -     
EHK18437.1  KAK4222717.1  45.16     98.8      7.2e-74   239       23927  25030  +     
EHK18435.1  KAK4222720.1  55.72     93.73     4.2e-102  310       30573  31660  -     


Aspergillus heterothallicus CBS 489.65
======================================
MU996209.1
----------
Cluster 640, score 4.10:
Query       Subject       Identity  Coverage  E-value   Bitscore  Start   End     Strand
EHK18435.1  KAL3459591.1  51.7      95.82     2.5e-103  314       105418  106794  -     
EHK18436.1  KAL3459597.1  56.29     86.08     2.7e-62   202       122759  123486  -     
EHK18430.1  KAL3459601.1  44.6      99.02     3.3e-149  447       131349  133173  +     


Botrytis aclada 633
===================
RCSV01000001.1
--------------
Cluster 641, score 6.16:
Query       Subject       Identity  Coverage  E-value   Bitscore  Start   End     Strand
EHK18430.1  KAF7960443.1  49.58     91.57     7.5e-146  437       615555  617222  -     
EHK18435.1  KAF7960445.1  65.03     99.3      9.5e-136  396       619305  620622  +     
EHK18437.1  KAF7960446.1  50.37     98.8      1.5e-79   251       620934  621947  -     
EHK18431.1  KAF7960451.1  52.07     98.63     6.7e-77   241       629640  630465  +     
EHK18432.1  KAF7960454.1  47.49     97.68     1.6e-102  316       634837  635953  -     


Copromyces sp. CBS 386.78
=========================
MU839124.1
----------
Cluster 642, score 7.17:
Query       Subject       Identity  Coverage  E-value   Bitscore  Start   End     Strand
EHK18430.1  KAK1778305.1  48        91.57     1.6e-130  401       225258  227065  -     
EHK18433.1  KAK1778306.1  42.98     100       1e-129    395       229428  230994  +     
EHK18435.1  KAK1778310.1  69.01     98.61     5.1e-143  416       245390  246668  +     
EHK18436.1  KAK1778311.1  65.85     84.54     2.6e-79   246       247360  248034  -     
EHK18437.1  KAK1778312.1  53.48     100       2.6e-91   281       248340  249425  -     


Aspergillus fijiensis CBS 313.89
================================
NW_024469068.1
--------------
Cluster 643, score 4.29:
Query       Subject         Identity  Coverage  E-value  Bitscore  Start  End    Strand
EHK18436.1  XP_040795713.1  64.1      79.9      8.3e-66  219       76896  78844  -     
EHK18437.1  XP_040795713.1  46.27     92.77     5e-70    232       76896  78844  -     
EHK18438.1  XP_040795718.1  50        99.58     0        2264      88355  95849  -     
EHK18435.1  XP_040795719.1  60.37     94.08     1e-119   355       96156  97605  +     


Monilinia laxa Mlax316
======================
VIGI01000011.1
--------------
Cluster 645, score 8.47:
Query       Subject       Identity  Coverage  E-value   Bitscore  Start   End     Strand
EHK18433.1  KAB8293736.1  45.8      98.89     2.6e-142  427       135170  136923  -     
EHK18430.1  KAB8293737.1  44.29     99.02     5.9e-131  401       138095  139840  +     
EHK18436.1  KAB8293738.1  66.67     86.6      1e-84     259       140631  141344  -     
EHK18437.1  KAB8293739.1  50.55     100       1.2e-93   287       141796  142789  -     
EHK18432.1  KAB8293740.1  51.15     100       4.7e-114  345       143582  144677  +     
EHK18435.1  KAB8293743.1  56.99     97.21     3.5e-111  332       151534  152928  -     
EHK18438.1  KAB8293744.1  56.12     99.58     0         2683      153819  161962  +     


Monilinia fructicola CPMC6
==========================
RKRL01000006.1
--------------
Cluster 646, score 7.45:
Query       Subject       Identity  Coverage  E-value   Bitscore  Start   End     Strand
EHK18433.1  KAG4032558.1  47.68     98.89     4e-146    437       174643  176398  -     
EHK18436.1  KAG4032560.1  65.32     89.18     4.3e-85   261       180125  180836  -     
EHK18437.1  KAG4032561.1  50.92     100       6.5e-96   293       181289  182283  -     
EHK18432.1  KAG4032562.1  51.15     100       4.6e-114  345       183089  184184  +     
EHK18435.1  KAG4032566.1  70.25     97.21     1.7e-149  431       191052  192448  -     
EHK18438.1  KAG4032567.1  56.06     99.58     0         2686      193323  201489  +     


Monilinia fructicola Mfrc123
============================
VICG01000013.1
--------------
Cluster 647, score 6.36:
Query       Subject       Identity  Coverage  E-value   Bitscore  Start   End     Strand
EHK18433.1  KAA8565447.1  47.68     98.89     4e-146    437       102793  104548  -     
EHK18436.1  KAA8565449.1  66.87     84.02     2.1e-81   250       108362  108989  -     
EHK18437.1  KAA8565450.1  50.92     100       6.5e-96   293       109443  110438  -     
EHK18435.1  KAA8565455.1  66.31     97.21     2.6e-137  399       119217  120612  -     
EHK18438.1  KAA8565456.1  52.57     90.17     0         2208      121487  129654  +     


Stachybotrys sp. g12
====================
LC754785.1
----------
Cluster 648, score 13.56:
Query         Subject     Identity  Coverage  E-value   Bitscore  Start  End    Strand
EHK18438.1    BDX35601.1  55.07     99.62     0         2620      100    7887   -     
EHK18437.1    BDX35602.1  49.63     98.8      6e-82     257       9468   10463  +     
EHK18436.1    BDX35603.1  66.13     95.36     4.9e-85   260       11685  12359  +     
EHK18435.1    BDX35604.1  67.48     99.3      6.2e-142  412       13032  14332  -     
EHK18436.1    BDX35605.1  58.33     80.41     1.3e-62   204       15669  16375  +     
intermediate  BDX35606.1  -         -         -         -         16798  18445  -     
EHK18434.1    BDX35607.1  60.31     93.28     0         682       19682  21647  -     
intermediate  BDX35608.1  -         -         -         -         22192  23047  +     
intermediate  BDX35609.1  -         -         -         -         23558  24914  -     
EHK18430.1    BDX35610.1  44.51     97.65     1.5e-129  397       26877  28707  +     
intermediate  BDX35611.1  -         -         -         -         29902  31077  +     
intermediate  BDX35612.1  -         -         -         -         31141  32736  -     
EHK18432.1    BDX35613.1  52.37     97.39     9.6e-110  334       33803  34904  -     
intermediate  BDX35614.1  -         -         -         -         35802  38433  -     
intermediate  BDX35615.1  -         -         -         -         40225  42364  +     
intermediate  BDX35616.1  -         -         -         -         43340  44413  +     
EHK18430.1    BDX35617.1  47.71     95.69     3.6e-141  428       45171  47005  +     
intermediate  BDX35618.1  -         -         -         -         47568  48459  -     


Colletotrichum karsti CkLH20
============================
NW_024065910.1
--------------
Cluster 649, score 8.40:
Query       Subject         Identity  Coverage  E-value   Bitscore  Start   End     Strand
EHK18438.1  XP_038748084.1  53.6      99.79     0         2442      962501  970857  -     
EHK18435.1  XP_038748085.1  67.72     65.16     5e-91     279       972296  973272  +     
EHK18436.1  XP_038748086.1  63.13     91.24     1.2e-79   247       973837  974538  -     
EHK18437.1  XP_038748087.1  47.5      100       6.5e-78   247       975343  976456  -     
EHK18433.1  XP_038748092.1  43.96     99.56     1.1e-122  377       989358  991105  +     
EHK18433.1  XP_038748093.1  45.34     96.23     3.1e-130  398       991730  993734  +     


Amylocarpus encephaloides TRa018bII
===================================
MU251588.1
----------
Cluster 651, score 8.41:
Query       Subject       Identity  Coverage  E-value   Bitscore  Start  End    Strand
EHK18437.1  KAG9231660.1  50.18     100       1.8e-89   276       19845  20859  -     
EHK18433.1  KAG9231662.1  43.9      99.33     2.9e-133  404       23841  25630  -     
EHK18432.1  KAG9231665.1  44.99     100       2.7e-101  313       31932  33038  -     
EHK18436.1  KAG9231666.1  66.47     87.11     4.4e-84   258       35109  35877  +     
EHK18435.1  KAG9231667.1  68.55     98.61     2.4e-142  413       36103  37599  -     
EHK18438.1  KAG9231668.1  52.42     99.5      0         2445      38098  46197  +     


Penicillium ochrochloron hvef18
===============================
BSEA01000008.1
--------------
Cluster 652, score 3.09:
Query       Subject     Identity  Coverage  E-value   Bitscore  Start   End     Strand
EHK18435.1  GLI73907.1  51.93     74.91     5.6e-78   248       429144  430571  -     
EHK18437.1  GLI73913.1  46.39     95.98     1e-71     231       448102  449075  -     
EHK18430.1  GLI73914.1  46.88     93.33     2.1e-137  417       450788  452541  +     


Lachnellula occidentalis CBS 160.35
===================================
QGMI01000458.1
--------------
Cluster 653, score 3.11:
Query       Subject     Identity  Coverage  E-value   Bitscore  Start  End   Strand
EHK18436.1  TVY40370.1  69.64     86.6      1.3e-86   265       87     854   +     
EHK18430.1  TVY40369.1  44.25     99.02     1.9e-134  410       1438   3210  -     
EHK18433.1  TVY40372.1  46.24     98.89     9.8e-141  423       4286   6054  +     

QGMI01000116.1
--------------
Cluster 654, score 3.32:
Query       Subject     Identity  Coverage  E-value   Bitscore  Start  End    Strand
EHK18437.1  TVY46995.1  48.67     100       1.3e-92   285       321    1376   -     
EHK18432.1  TVY46996.1  51.45     99.42     1.9e-111  339       2533   3637   +     
EHK18438.1  TVY46991.1  54.67     99.58     0         2614      16036  24180  +     


Aspergillus sp. HF37
====================
RAQS01000470.1
--------------
Cluster 655, score 4.28:
Query       Subject     Identity  Coverage  E-value  Bitscore  Start  End    Strand
EHK18437.1  RMJ21547.1  47.31     94.78     1.6e-77  246       395    1362   +     
EHK18436.1  RMJ21548.1  65.03     83.51     1.8e-73  231       1617   2285   +     
EHK18438.1  RMJ21550.1  50.27     99.54     0        2315      4467   12086  +     


Stromatinia cepivora JRUF-117
=============================
RCTD01000016.1
--------------
Cluster 656, score 8.49:
Query       Subject       Identity  Coverage  E-value   Bitscore  Start   End     Strand
EHK18433.1  KAF7863837.1  48.34     98.89     1.4e-149  446       297772  299526  -     
EHK18430.1  KAF7863838.1  44.31     99.02     2.6e-132  404       300704  302467  +     
EHK18436.1  KAF7863839.1  64.17     96.39     2.1e-87   266       303057  303765  -     
EHK18437.1  KAF7863840.1  52.02     100       2.8e-94   288       304357  305346  -     
EHK18432.1  KAF7863841.1  51.44     100       8.8e-115  347       306592  307687  +     
EHK18435.1  KAF7863845.1  70.97     97.21     9.6e-152  436       326828  328248  -     
EHK18438.1  KAF7863846.1  56.07     99.54     0         2705      329044  337192  +     


Monilinia vaccinii-corymbosi RL-1
=================================
CP063410.1
----------
Cluster 657, score 8.48:
Query       Subject     Identity  Coverage  E-value   Bitscore  Start    End      Strand
EHK18438.1  QSZ36215.1  56.23     99.54     0         2668      2124929  2133314  -     
EHK18435.1  QSZ36202.1  71.69     97.21     1.2e-153  441       2134014  2135442  +     
EHK18432.1  QSZ36225.1  50.58     100       2e-110    336       2142159  2143257  -     
EHK18437.1  QSZ36201.1  52.75     100       5.8e-98   298       2143937  2144944  +     
EHK18436.1  QSZ36211.1  67.84     88.14     1e-86     265       2145427  2146164  +     
EHK18430.1  QSZ36214.1  43.5      99.02     8.7e-129  395       2147057  2148820  -     
EHK18433.1  QSZ36199.1  47.27     98.89     3.7e-144  432       2149982  2151735  +     


Cladonia borealis ANT050790
===========================
JAFEKC020000018.1
-----------------
Cluster 658, score 6.30:
Query       Subject       Identity  Coverage  E-value   Bitscore  Start  End    Strand
EHK18438.1  KAK0509579.1  46.53     99.54     0         2137      61512  69154  -     
EHK18435.1  KAK0509580.1  62.13     94.77     8.5e-126  370       70054  70912  +     
EHK18436.1  KAK0509590.1  67.28     83.51     1.4e-78   244       71072  71776  -     
EHK18437.1  KAK0509592.1  47.06     99.6      2.5e-84   263       73638  74633  +     


Heterodermia speciosa
=====================
CAJPDS010000137.1
-----------------
Cluster 659, score 9.39:
Query       Subject       Identity  Coverage  E-value   Bitscore  Start  End    Strand
EHK18438.1  CAF9939762.1  42.83     99.66     0         1892      21585  29552  -     
EHK18435.1  CAF9939764.1  49.84     93.73     1.6e-98   303       30547  31670  +     
EHK18436.1  CAF9939770.1  60.35     86.6      1.6e-72   228       36298  36943  +     
EHK18434.1  CAF9939772.1  60.11     96.73     0         694       38231  40239  +     
EHK18433.1  CAF9939774.1  47.58     99.33     6.1e-148  442       41028  42772  -     
EHK18432.1  CAF9939782.1  54.49     98.26     1.9e-117  354       51521  52687  +     

CAJPDS010000075.1
-----------------
Cluster 660, score 4.08:
Query       Subject       Identity  Coverage  E-value  Bitscore  Start  End    Strand
EHK18433.1  CAF9934447.1  42.13     99.33     4e-131   399       8158   9881   -     
EHK18437.1  CAF9934459.1  46.82     97.59     8.3e-75  239       28060  28984  +     
EHK18436.1  CAF9934462.1  56.63     85.57     1.1e-60  198       34491  35199  +     


Aureobasidium melanogenum EXF-9937
==================================
JAHFXE010000002.1
-----------------
Cluster 661, score 4.10:
Query       Subject       Identity  Coverage  E-value   Bitscore  Start  End    Strand
EHK18433.1  KAG9665241.1  47.56     71.62     3e-102    319       51623  52819  -     
EHK18432.1  KAG9665240.1  53.23     96.52     2.1e-117  354       53489  54599  +     
EHK18436.1  KAG9665242.1  78.11     86.6      3.4e-98   294       63815  64511  -     


Aureobasidium melanogenum EXF-9911
==================================
JAHFXF010000050.1
-----------------
Cluster 662, score 4.11:
Query       Subject       Identity  Coverage  E-value   Bitscore  Start  End    Strand
EHK18433.1  KAG9698605.1  47.8      99.56     2.1e-143  430       43991  45714  -     
EHK18432.1  KAG9698604.1  53.23     96.52     2.1e-117  354       46140  47250  +     
EHK18436.1  KAG9698597.1  78.11     86.6      3.4e-98   294       57179  57875  -     


Aureobasidium melanogenum EXF-9540
==================================
JAHFXK010000041.1
-----------------
Cluster 663, score 4.11:
Query       Subject       Identity  Coverage  E-value   Bitscore  Start  End    Strand
EHK18433.1  KAG9798798.1  47.8      99.56     2.1e-143  430       54303  56026  -     
EHK18432.1  KAG9798799.1  53.23     96.52     2.1e-117  354       56452  57562  +     
EHK18436.1  KAG9798808.1  78.11     86.6      3.4e-98   294       67491  68187  -     


Aureobasidium melanogenum EXF-9304
==================================
JAHFXR010000007.1
-----------------
Cluster 664, score 4.11:
Query       Subject       Identity  Coverage  E-value   Bitscore  Start  End    Strand
EHK18436.1  KAG9911872.1  78.11     86.6      3.3e-98   294       35391  36087  +     
EHK18432.1  KAG9911897.1  53.82     96.52     6.4e-120  360       46219  47329  -     
EHK18433.1  KAG9911894.1  47.8      99.56     1.4e-143  431       47750  49473  +     


Aureobasidium melanogenum EXF-9313
==================================
JAHFXQ010000007.1
-----------------
Cluster 665, score 4.11:
Query       Subject       Identity  Coverage  E-value   Bitscore  Start  End    Strand
EHK18436.1  KAG9937783.1  78.11     86.6      3.3e-98   294       35391  36087  +     
EHK18432.1  KAG9937780.1  53.82     96.52     6.4e-120  360       46219  47329  -     
EHK18433.1  KAG9937777.1  47.8      99.56     1.4e-143  431       47750  49473  +     


Aureobasidium melanogenum EXF-9298
==================================
JAHFXS010000007.1
-----------------
Cluster 666, score 4.11:
Query       Subject       Identity  Coverage  E-value   Bitscore  Start  End    Strand
EHK18436.1  KAG9991093.1  78.11     86.6      3.3e-98   294       35391  36087  +     
EHK18432.1  KAG9991090.1  53.82     96.52     6.4e-120  360       46219  47329  -     
EHK18433.1  KAG9991097.1  47.8      99.56     1.4e-143  431       47750  49473  +     


Aureobasidium melanogenum EXF-3397
==================================
JAHFYO010000060.1
-----------------
Cluster 667, score 4.11:
Query       Subject       Identity  Coverage  E-value   Bitscore  Start  End    Strand
EHK18433.1  KAH0334793.1  47.8      99.56     2.1e-143  430       44332  46055  -     
EHK18432.1  KAH0334829.1  53.23     96.52     2.1e-117  354       46481  47591  +     
EHK18436.1  KAH0334820.1  78.11     86.6      3.4e-98   294       57520  58216  -     


Aspergillus aculeatus ATCC 16872
================================
NW_017962979.1
--------------
Cluster 668, score 7.35:
Query       Subject         Identity  Coverage  E-value   Bitscore  Start  End    Strand
EHK18435.1  XP_020058172.1  60.37     94.08     3.4e-121  359       13610  15043  -     
EHK18438.1  XP_020058173.1  50.29     99.58     0         2291      15345  22840  +     
EHK18437.1  XP_020058178.1  52.21     100       1.5e-85   266       32453  33462  +     
EHK18436.1  XP_020058179.1  66.07     85.05     1.1e-75   236       33736  34413  +     
EHK18433.1  XP_020058182.1  38.94     99.56     5.1e-107  336       39272  40981  +     


Penicillium longicatenatum IBT 33135
====================================
NW_026643123.1
--------------
Cluster 670, score 5.27:
Query       Subject         Identity  Coverage  E-value  Bitscore  Start    End      Strand
EHK18438.1  XP_056968597.1  44.34     99.66     0        1946      1229678  1237230  -     
EHK18435.1  XP_056968598.1  57.09     88.5      6.3e-97  298       1237732  1239059  +     
EHK18437.1  XP_056968599.1  47.58     98.39     5.5e-76  242       1239266  1240261  +     
EHK18436.1  XP_056968601.1  50.28     90.72     1.7e-55  185       1242896  1243554  -     


Penicillium longicatenatum IBT 33191
====================================
JAQJAI010000005.1
-----------------
Cluster 672, score 5.26:
Query       Subject       Identity  Coverage  E-value  Bitscore  Start    End      Strand
EHK18438.1  KAJ5655534.1  44.07     99.66     0        1941      1148809  1156363  -     
EHK18435.1  KAJ5655535.1  58.55     67.25     6.8e-74  236       1157383  1158190  +     
EHK18437.1  KAJ5655536.1  47.58     98.39     7.7e-75  239       1158395  1159390  +     
EHK18436.1  KAJ5655538.1  50.28     90.72     2e-55    185       1162026  1162684  -     


Hymenoscyphus albidus
=====================
CAJVRM010000070.1
-----------------
Cluster 673, score 3.25:
Query       Subject       Identity  Coverage  E-value   Bitscore  Start  End    Strand
EHK18437.1  CAG8973480.1  46.15     100       1.3e-73   236       41058  42052  -     
EHK18435.1  CAG8973481.1  56.25     94.77     6.4e-107  323       42781  44055  -     
EHK18438.1  CAG8973482.1  44.11     99.54     0         1935      44638  51972  +     


Penicillium flavigenum IBT 14082
================================
MLQL01000090.1
--------------
Cluster 674, score 3.29:
Query       Subject     Identity  Coverage  E-value   Bitscore  Start  End    Strand
EHK18438.1  OQE10137.1  50.06     99.54     0         2306      13441  20878  -     
EHK18435.1  OQE10140.1  59.26     94.08     2.1e-118  352       21124  22492  +     
EHK18437.1  OQE10136.1  48.72     100       1.3e-87   272       36854  37817  +     


Penicillium psychrosexuale IBT 29551
====================================
NW_026643190.1
--------------
Cluster 675, score 6.35:
Query       Subject         Identity  Coverage  E-value   Bitscore  Start    End      Strand
EHK18437.1  XP_057038155.1  49.63     99.6      2.6e-90   278       1734562  1735495  +     
EHK18436.1  XP_057038156.1  67.28     82.99     5.2e-75   234       1735654  1736304  +     
EHK18433.1  XP_057038157.1  39.69     98.89     1.7e-104  330       1737158  1738850  -     
EHK18435.1  XP_057038160.1  59.34     95.12     1.1e-117  350       1743670  1745038  -     
EHK18438.1  XP_057038161.1  50.21     99.54     0         2308      1745312  1752740  +     


Penicillium egyptiacum
======================
CAJVRC010000884.1
-----------------
Cluster 677, score 5.31:
Query       Subject       Identity  Coverage  E-value   Bitscore  Start   End     Strand
EHK18436.1  CAG8904538.1  58.92     82.99     5.7e-70   223       245358  246018  -     
EHK18437.1  CAG8904540.1  48.53     99.6      6.1e-86   268       246168  247135  -     
EHK18435.1  CAG8904558.1  57.93     94.43     2.6e-114  341       261165  262533  -     
EHK18438.1  CAG8904561.1  50.38     99.54     0         2307      262779  270210  +     


Penicillium griseofulvum PG3
============================
NW_024467475.1
--------------
Cluster 678, score 6.34:
Query       Subject         Identity  Coverage  E-value   Bitscore  Start    End      Strand
EHK18438.1  XP_040645058.1  50.52     99.54     0         2311      2277269  2284695  -     
EHK18435.1  XP_040645059.1  63.32     69.34     2.6e-85   265       2284938  2285912  +     
EHK18433.1  XP_040645061.1  38.05     99.33     1.5e-101  323       2291350  2293045  +     
EHK18436.1  XP_040645062.1  64.81     82.99     1e-72     229       2293527  2294179  -     
EHK18437.1  XP_040645063.1  47.62     100       1.3e-85   266       2294363  2295314  -     


Amorphotheca resinae ATCC 22711
===============================
NW_020194485.1
--------------
Cluster 680, score 5.13:
Query       Subject         Identity  Coverage  E-value   Bitscore  Start   End     Strand
EHK18436.1  XP_024716522.1  65.27     86.08     3.9e-79   245       379684  380351  -     
EHK18437.1  XP_024716523.1  48.15     98.8      9.2e-87   270       380541  381552  -     
EHK18435.1  XP_024716525.1  58.33     95.47     1.4e-110  332       387058  388398  -     
EHK18433.1  XP_024716526.1  44.69     99.56     2.5e-136  411       389955  391656  +     


Whalleya microplaca YMJ 1829
============================
MU385715.1
----------
Cluster 682, score 5.12:
Query       Subject       Identity  Coverage  E-value   Bitscore  Start    End      Strand
EHK18436.1  KAI1083640.1  55.56     88.14     2.9e-62   202       1113550  1114323  -     
EHK18437.1  KAI1083642.1  45.96     98.39     5.7e-71   229       1118330  1119543  +     
EHK18435.1  KAI1083645.1  59.56     94.77     1.3e-116  347       1125503  1126785  -     
EHK18433.1  KAI1083648.1  40.58     99.33     5.6e-121  372       1137875  1139577  -     

MU385775.1
----------
Cluster 683, score 4.31:
Query       Subject       Identity  Coverage  E-value   Bitscore  Start   End     Strand
EHK18438.1  KAI1074585.1  51.28     99.66     0         2381      231720  239862  -     
EHK18435.1  KAI1074586.1  67.74     97.21     5.6e-146  422       240366  241770  +     
EHK18436.1  KAI1074587.1  65.7      88.14     7e-81     259       242169  244052  +     

MU385740.1
----------
Cluster 684, score 4.07:
Query       Subject       Identity  Coverage  E-value   Bitscore  Start   End     Strand
EHK18436.1  KAI1078224.1  48.59     90.21     3.6e-56   187       157682  158492  -     
EHK18437.1  KAI1078225.1  45.39     99.2      8.1e-70   226       160464  161409  +     
EHK18435.1  KAI1078226.1  56.07     96.86     1.9e-101  309       162407  163707  +     


Elasticomyces elasticus CCFEE 6128
==================================
JAVRQX010000011.1
-----------------
Cluster 685, score 7.21:
Query       Subject       Identity  Coverage  E-value   Bitscore  Start  End    Strand
EHK18433.1  KAK4992368.1  45.71     99.56     2e-136    412       64643  66486  -     
EHK18432.1  KAK4992369.1  57.96     95.65     3.3e-132  392       67106  68223  +     
EHK18434.1  KAK4992373.1  65.91     95.83     0         758       74585  76575  -     
EHK18436.1  KAK4992375.1  77.16     83.51     1.7e-94   285       79164  79905  -     
EHK18435.1  KAK4992376.1  53.79     85.37     1.1e-88   285       80498  83508  -     


Elasticomyces elasticus CCFEE 5547
==================================
JAVRQR010000064.1
-----------------
Cluster 686, score 8.23:
Query       Subject       Identity  Coverage  E-value   Bitscore  Start  End    Strand
EHK18435.1  KAK4999493.1  52.59     87.46     1.3e-91   283       18447  19997  +     
EHK18437.1  KAK4999494.1  46.12     99.2      8.5e-70   226       20452  21457  +     
EHK18436.1  KAK4999495.1  77.16     83.51     1.8e-94   285       22050  22791  +     
EHK18434.1  KAK4999497.1  65.53     95.83     0         751       25350  27340  +     
EHK18432.1  KAK4999501.1  57.66     95.65     1.3e-131  390       33702  34819  -     
EHK18433.1  KAK4999502.1  45.71     99.56     1.2e-136  413       35277  37120  +     


Geosmithia morbida
==================
NW_023336188.1
--------------
Cluster 687, score 9.60:
Query       Subject         Identity  Coverage  E-value   Bitscore  Start   End     Strand
EHK18438.1  XP_035324349.1  70.69     99.79     0         3525      579321  587000  -     
EHK18437.1  XP_035324350.1  66.18     99.6      2.7e-118  350       588029  589144  +     
EHK18432.1  XP_035324351.1  53.3      100       8.8e-127  378       591116  592226  -     
EHK18433.1  XP_035324352.1  57.33     99.33     0         560       593852  595713  +     
EHK18434.1  XP_035324353.1  72.94     99.27     0         841       596254  598263  -     
EHK18436.1  XP_035324354.1  86.11     92.78     1.2e-114  335       600980  601709  -     


Coleophoma crateriformis BP5796
===============================
PDLN01000002.1
--------------
Cluster 689, score 9.39:
Query       Subject     Identity  Coverage  E-value   Bitscore  Start   End     Strand
EHK18433.1  RDW91774.1  43.16     99.56     3.5e-124  382       80682   82530   -     
EHK18432.1  RDW91775.1  54.62     99.42     4.4e-125  374       83810   84918   +     
EHK18438.1  RDW91779.1  44.42     98.66     0         1923      92088   99445   -     
EHK18437.1  RDW91781.1  45.09     100       2.7e-72   233       101772  102760  +     
EHK18436.1  RDW91782.1  73.96     86.08     1.4e-92   280       103795  104533  +     
EHK18434.1  RDW91783.1  65.22     96.01     0         758       105182  107196  -     


Aspergillus cristatus GZAAS20.1005
==================================
JXNT01000002.1
--------------
Cluster 690, score 10.44:
Query       Subject     Identity  Coverage  E-value   Bitscore  Start    End      Strand
EHK18438.1  ODM22003.1  57.53     99.71     0         2715      1870432  1878216  -     
EHK18437.1  ODM22004.1  52.22     98.8      4e-92     283       1878760  1879686  +     
EHK18436.1  ODM22005.1  62.16     95.36     5.6e-81   250       1879965  1880627  +     
EHK18435.1  ODM22006.1  73.76     97.91     2.9e-155  445       1881095  1882410  -     
EHK18433.1  ODM22008.1  42.64     99.56     2.2e-116  361       1884811  1886534  -     
EHK18432.1  ODM22009.1  55.52     98.26     5e-125    374       1886997  1888104  +     


Aspergillus glaucus CBS 516.65
==============================
NW_019170464.1
--------------
Cluster 691, score 10.48:
Query       Subject         Identity  Coverage  E-value   Bitscore  Start   End     Strand
EHK18438.1  XP_022400332.1  57.15     99.71     0         2699      815198  822986  -     
EHK18436.1  XP_022400333.1  65.24     84.54     7.7e-75   242       823533  825385  +     
EHK18437.1  XP_022400333.1  49.81     95.18     2e-72     238       823533  825385  +     
EHK18435.1  XP_022400335.1  73.83     96.86     8.9e-154  441       827632  828928  -     
EHK18434.1  XP_022400336.1  55.68     95.83     0         641       829217  831110  +     
EHK18433.1  XP_022400337.1  43.08     99.56     1.2e-116  362       831285  833012  -     
EHK18432.1  XP_022400338.1  55.81     98.26     9e-125    373       833465  834573  +     


Aspergillus chevalieri M1
=========================
NC_057364.1
-----------
Cluster 693, score 10.44:
Query       Subject         Identity  Coverage  E-value   Bitscore  Start   End     Strand
EHK18438.1  XP_043134720.1  57.35     99.71     0         2701      526585  534367  -     
EHK18437.1  XP_043134721.1  52.22     98.8      3.7e-92   283       534909  535848  +     
EHK18436.1  XP_043134722.1  62.16     95.36     3.4e-81   251       536123  536785  +     
EHK18435.1  XP_043134723.1  74.2      98.26     3.3e-156  447       537258  538573  -     
EHK18433.1  XP_043134725.1  42.86     99.56     4e-117    363       540979  542702  -     
EHK18432.1  XP_043134726.1  55.52     98.26     9.3e-125  373       543169  544276  +     


Aspergillus ruber CBS 135680
============================
NW_024467308.1
--------------
Cluster 695, score 10.48:
Query       Subject         Identity  Coverage  E-value   Bitscore  Start   End     Strand
EHK18438.1  XP_040639024.1  57.06     99.71     0         2695      222932  230597  -     
EHK18436.1  XP_040639025.1  65.84     82.99     1.3e-75   245       231249  233092  +     
EHK18437.1  XP_040639025.1  52.03     99.2      1.9e-84   270       231249  233092  +     
EHK18435.1  XP_040639026.1  73.14     98.26     7.7e-155  444       233489  234803  -     
EHK18434.1  XP_040639027.1  55.85     96.19     0         640       235091  236983  +     
EHK18433.1  XP_040639028.1  43.08     99.56     4.2e-116  360       237207  238929  -     
EHK18432.1  XP_040639029.1  55.23     98.26     1.4e-122  367       239406  240508  +     


Pseudocyphellaria aurata
========================
JALDZL010000277.1
-----------------
Cluster 697, score 6.20:
Query       Subject       Identity  Coverage  E-value   Bitscore  Start  End    Strand
EHK18434.1  MCJ1468407.1  59.89     96.73     0         687       24967  26932  +     
EHK18436.1  MCJ1468408.1  58.24     93.3      9.9e-71   224       27699  28439  -     
EHK18432.1  MCJ1468410.1  49.02     97.1      2.6e-111  339       38886  40041  -     
EHK18433.1  MCJ1468411.1  45.36     99.33     4.1e-134  407       41810  43563  +     
EHK18435.1  MCJ1468414.1  64.98     89.55     1.4e-115  343       50368  51637  +     


Diplodia seriata M28-159
========================
JAJVDA020000117.1
-----------------
Cluster 698, score 9.35:
Query       Subject       Identity  Coverage  E-value   Bitscore  Start  End    Strand
EHK18433.1  KAL1613379.1  40.71     99.56     8.7e-121  372       26443  28151  -     
EHK18432.1  KAL1613380.1  51.92     97.68     5.1e-111  338       28934  30019  +     
EHK18437.1  KAL1613381.1  50.54     100       2.5e-82   258       30634  31625  +     
EHK18436.1  KAL1613382.1  65.88     87.11     8.2e-79   244       32241  32897  +     
EHK18435.1  KAL1613383.1  57.55     100       1.5e-124  369       33687  35027  -     
EHK18438.1  KAL1613384.1  51.15     80.68     0         1930      35672  42202  +     


Diplodia seriata
================
LAQI01000145.1
--------------
Cluster 699, score 5.34:
Query       Subject     Identity  Coverage  E-value   Bitscore  Start  End    Strand
EHK18433.1  KKY17669.1  41.15     99.56     1e-122    377       3711   5416   -     
EHK18432.1  KKY17670.1  51.92     97.68     2.9e-107  337       6178   8887   +     
EHK18437.1  KKY17670.1  50.77     94.38     1.9e-73   246       6178   8887   +     
EHK18436.1  KKY17671.1  67.06     87.11     7.8e-80   247       9524   10168  +     
EHK18438.1  KKY17673.1  52.91     99.79     0         2419      12925  20891  +     


Diplodia intermedia M45-28
==========================
JAKEKT020000083.1
-----------------
Cluster 700, score 9.39:
Query       Subject       Identity  Coverage  E-value   Bitscore  Start   End     Strand
EHK18433.1  KAL1638043.1  41.81     99.56     7.4e-126  385       135319  137202  -     
EHK18432.1  KAL1638044.1  51.48     97.39     6.9e-109  332       137989  139074  +     
EHK18437.1  KAL1638045.1  51.46     100       7.9e-85   265       139690  140681  +     
EHK18436.1  KAL1638046.1  67.07     85.57     4.2e-79   245       141301  141956  +     
EHK18435.1  KAL1638047.1  67.35     68.29     4.6e-95   289       142747  143602  -     
EHK18438.1  KAL1638049.1  52.84     99.79     0         2423      144712  152630  +     


Peltula sp. TS41687
===================
JAPETX010000048.1
-----------------
Cluster 701, score 9.40:
Query       Subject       Identity  Coverage  E-value   Bitscore  Start   End     Strand
EHK18432.1  KAI9789481.1  50.15     94.2      6.9e-106  325       90351   91515   -     
EHK18433.1  KAI9789483.1  42.83     99.56     7.7e-128  390       96071   97901   +     
EHK18437.1  KAI9789484.1  42.86     99.6      5.2e-72   233       98917   99968   -     
EHK18436.1  KAI9789485.1  69.41     87.11     3.7e-87   266       101099  101834  +     
EHK18435.1  KAI9789486.1  62.55     95.12     3.9e-125  369       102752  104347  -     
EHK18438.1  KAI9789487.1  51.18     99.5      0         2414      105964  114047  +     


Monilinia fructigena Mfrg269
============================
QKRW01000023.1
--------------
Cluster 702, score 4.12:
Query       Subject     Identity  Coverage  E-value   Bitscore  Start   End     Strand
EHK18435.1  RAL62712.1  56.03     98.26     4.6e-109  327       560134  561532  +     
EHK18432.1  RAL62715.1  46.84     100       9.2e-96   307       566826  569507  -     
EHK18436.1  RAL62717.1  64.29     93.81     5e-85     260       571764  572478  +     
EHK18433.1  RAL62719.1  41.57     91.35     4.7e-110  343       576366  577912  +     


Physcia stellaris
=================
JABSSW010000031.1
-----------------
Cluster 703, score 4.10:
Query       Subject       Identity  Coverage  E-value   Bitscore  Start   End     Strand
EHK18433.1  KAG7001440.1  44.84     99.56     3.1e-135  409       115933  117679  +     
EHK18436.1  KAG7001442.1  61.4      87.63     7.5e-75   234       127610  128266  -     
EHK18435.1  KAG7001445.1  57.99     93.73     6.4e-107  323       131878  132983  -     


Caloplaca aegaea
================
JALAIP010000047.1
-----------------
Cluster 704, score 4.09:
Query       Subject       Identity  Coverage  E-value   Bitscore  Start  End    Strand
EHK18435.1  KAI4289982.1  49.69     96.17     1.7e-99   305       20006  21102  +     
EHK18436.1  KAI4289984.1  62.43     88.66     1.3e-77   241       24764  25444  +     
EHK18433.1  KAI4289987.1  44.84     99.33     1.7e-132  402       29108  30862  -     


Lasiodiplodia theobromae LA-SOL3
================================
VCHE01000097.1
--------------
Cluster 705, score 5.33:
Query       Subject       Identity  Coverage  E-value   Bitscore  Start  End    Strand
EHK18438.1  KAB2571603.1  52.17     99.54     0         2404      57618  65515  -     
EHK18436.1  KAB2571605.1  67.84     87.63     9.9e-80   246       68150  68803  -     
EHK18437.1  KAB2571622.1  48.91     100       1.5e-77   246       69340  70319  -     
EHK18433.1  KAB2571594.1  41.46     99.33     2.2e-124  381       73391  75121  +     


Endocarpon pusillum EPUS1.4
===========================
JAACFV010000146.1
-----------------
Cluster 706, score 4.30:
Query       Subject       Identity  Coverage  E-value   Bitscore  Start  End    Strand
EHK18436.1  KAF7504181.1  59.79     94.85     6.2e-73   238       32322  35558  +     
EHK18437.1  KAF7504181.1  44.65     99.2      1.8e-70   234       32322  35558  +     
EHK18435.1  KAF7504182.1  62.64     95.12     4.4e-126  371       36055  37635  -     
EHK18438.1  KAF7504184.1  50.73     99.62     0         2380      38977  47034  +     


Variospora aurantia
===================
JALAHZ010000071.1
-----------------
Cluster 707, score 4.08:
Query       Subject       Identity  Coverage  E-value   Bitscore  Start  End    Strand
EHK18435.1  KAI4151742.1  58.73     65.85     1.6e-72   232       14997  15582  +     
EHK18436.1  KAI4151744.1  62.43     88.66     1.3e-77   241       19206  19886  +     
EHK18433.1  KAI4151747.1  45.32     88.47     4.9e-115  354       23536  24963  -     


Seirophora villosa
==================
JALAHY010000032.1
-----------------
Cluster 708, score 5.32:
Query       Subject       Identity  Coverage  E-value   Bitscore  Start  End    Strand
EHK18436.1  KAI4119145.1  61.02     90.72     6.1e-75   234       9172   9897   -     
EHK18437.1  KAI4119146.1  45.35     98.39     2.6e-76   243       10573  11864  -     
EHK18433.1  KAI4119149.1  41.72     99.33     1.5e-113  354       15894  17644  -     
EHK18438.1  KAI4119152.1  49.98     99.62     0         2363      26875  34916  +     


Aspergillus luchuensis CBS 106.47
=================================
KV878241.1
----------
Cluster 709, score 4.09:
Query       Subject     Identity  Coverage  E-value   Bitscore  Start    End      Strand
EHK18436.1  OJZ86817.1  52.76     91.24     7.9e-66   212       1617748  1618384  -     
EHK18435.1  OJZ86819.1  57.09     95.12     9e-109    327       1619941  1621142  -     
EHK18433.1  OJZ86826.1  37.66     98.89     1.1e-100  320       1640797  1642504  +     


Aspergillus luchuensis IFO 4308
===============================
NC_054855.1
-----------
Cluster 710, score 6.30:
Query       Subject         Identity  Coverage  E-value   Bitscore  Start   End     Strand
EHK18433.1  XP_041547077.1  37.66     98.89     1.3e-100  320       460646  462352  -     
EHK18438.1  XP_041547082.1  43.68     99.37     0         1905      473787  481196  -     
EHK18435.1  XP_041547083.1  57.09     95.12     1.7e-108  327       481568  482763  +     
EHK18437.1  XP_041547084.1  44.89     99.6      9.4e-74   236       483110  484167  +     
EHK18436.1  XP_041547085.1  59.32     91.24     5.3e-71   224       484321  484957  +     

DF126452.1
----------
Cluster 712, score 5.28:
Query       Subject     Identity  Coverage  E-value   Bitscore  Start   End     Strand
EHK18433.1  GAA84845.1  37.66     98.89     1.3e-100  320       461328  463034  -     
EHK18438.1  GAA84851.1  43.68     99.37     0         1905      474666  482075  -     
EHK18435.1  GAA84852.1  57.09     95.12     1.7e-108  327       482447  483642  +     
EHK18436.1  GAA84854.1  52.76     91.24     7.9e-66   212       485200  485836  +     


Aspergillus luchuensis RIB2601
==============================
AP024440.1
----------
Cluster 713, score 5.28:
Query       Subject     Identity  Coverage  E-value   Bitscore  Start   End     Strand
EHK18433.1  BCS14943.1  37.66     98.89     1.3e-100  320       458646  460352  -     
EHK18438.1  BCS14947.1  43.68     99.37     0         1905      471787  479196  -     
EHK18435.1  BCS14948.1  57.09     95.12     1.7e-108  327       479568  480763  +     
EHK18436.1  BCS14950.1  59.32     91.24     5.3e-71   224       482321  482957  +     


Botrytis fragariae BVB16
========================
NW_023501011.1
--------------
Cluster 714, score 3.30:
Query       Subject         Identity  Coverage  E-value  Bitscore  Start   End     Strand
EHK18438.1  XP_037186808.1  47.45     97.56     0        2114      457771  465353  -     
EHK18434.1  XP_037186809.1  60.24     90.38     0        662       469815  471912  -     
EHK18436.1  XP_037186811.1  56.25     90.72     2.9e-66  212       477610  478253  -     


Corynespora cassiicola Philippines
==================================
KZ678148.1
----------
Cluster 716, score 5.08:
Query       Subject     Identity  Coverage  E-value   Bitscore  Start   End     Strand
EHK18435.1  PSN60578.1  59.7      93.38     3.7e-110  331       257941  259062  +     
EHK18436.1  PSN60581.1  55.42     85.57     1.3e-58   193       263203  264110  -     
EHK18437.1  PSN60582.1  42.96     98.8      2.9e-71   230       264805  265758  -     


Letharia columbiana
===================
NW_023501109.1
--------------
Cluster 717, score 5.09:
Query       Subject         Identity  Coverage  E-value   Bitscore  Start   End     Strand
EHK18437.1  XP_037159597.1  46.89     100       9e-72     231       127587  128774  +     
EHK18436.1  XP_037159598.1  69.38     82.47     1.8e-78   243       129418  130075  +     
EHK18435.1  XP_037159599.1  62.64     95.12     1.4e-129  381       130482  132268  -     


Aspergillus costaricaensis CBS 115574
=====================================
NW_020291806.1
--------------
Cluster 719, score 4.24:
Query       Subject         Identity  Coverage  E-value   Bitscore  Start   End     Strand
EHK18438.1  XP_025542753.1  43.48     99.37     0         1894      521582  528994  -     
EHK18435.1  XP_025542754.1  57.45     95.12     2.3e-109  329       529366  530570  +     
EHK18436.1  XP_025542756.1  59.89     91.24     9.9e-71   224       532120  532755  +     


Aspergillus niger An76
======================
BCMY01000022.1
--------------
Cluster 721, score 5.27:
Query       Subject     Identity  Coverage  E-value   Bitscore  Start  End    Strand
EHK18436.1  GAQ46570.1  59.89     91.24     3.3e-71   225       55681  56316  -     
EHK18437.1  GAQ46571.1  45.26     99.6      4.8e-74   237       56463  57520  -     
EHK18435.1  GAQ46572.1  57.45     95.12     2.7e-109  329       57866  59070  -     
EHK18438.1  GAQ46573.1  43.66     99.37     0         1892      59442  66853  +     


Aspergillus tubingensis IFM 54640
=================================
BRPC01000013.1
--------------
Cluster 722, score 5.27:
Query       Subject     Identity  Coverage  E-value   Bitscore  Start   End     Strand
EHK18438.1  GLA61025.1  43.66     99.37     0         1892      119147  126558  -     
EHK18435.1  GLA61026.1  57.45     95.12     2.7e-109  329       126930  128134  +     
EHK18437.1  GLA61027.1  41.75     99.6      9.6e-69   224       128480  129537  +     
EHK18436.1  GLA61028.1  59.89     91.24     3.3e-71   225       129684  130319  +     


Aspergillus tubingensis IFM 55763
=================================
BRPD01000014.1
--------------
Cluster 723, score 5.27:
Query       Subject     Identity  Coverage  E-value   Bitscore  Start   End     Strand
EHK18438.1  GLA71513.1  43.7      99.37     0         1893      496571  503982  -     
EHK18435.1  GLA71514.1  57.45     95.12     2.7e-109  329       504354  505558  +     
EHK18437.1  GLA71515.1  45.26     99.6      4.8e-74   237       505904  506961  +     
EHK18436.1  GLA71516.1  59.89     91.24     3.3e-71   225       507108  507743  +     


Aspergillus tubingensis IFM 56815
=================================
BRPE01000010.1
--------------
Cluster 724, score 5.27:
Query       Subject     Identity  Coverage  E-value   Bitscore  Start   End     Strand
EHK18436.1  GLA87458.1  59.89     91.24     3.3e-71   225       843957  844592  -     
EHK18437.1  GLA87459.1  45.26     99.6      4.8e-74   237       844739  845796  -     
EHK18435.1  GLA87460.1  57.45     95.12     2.7e-109  329       846142  847346  -     
EHK18438.1  GLA87461.1  43.66     99.37     0         1892      847718  855129  +     


Aspergillus tubingensis IFM 57143
=================================
BRPF01000021.1
--------------
Cluster 725, score 5.27:
Query       Subject     Identity  Coverage  E-value   Bitscore  Start  End    Strand
EHK18436.1  GLA96181.1  59.89     91.24     3.3e-71   225       16004  16639  -     
EHK18437.1  GLA96182.1  45.26     99.6      4.8e-74   237       16786  17843  -     
EHK18435.1  GLA96183.1  57.45     95.12     2.7e-109  329       18189  19393  -     
EHK18438.1  GLA96184.1  43.66     99.37     0         1892      19765  27176  +     


Aspergillus tubingensis WU-2223L
================================
NW_023336285.1
--------------
Cluster 726, score 4.08:
Query       Subject         Identity  Coverage  E-value   Bitscore  Start   End     Strand
EHK18435.1  XP_035360514.1  57.45     95.12     2.8e-109  329       536256  537460  +     
EHK18437.1  XP_035360515.1  41.61     99.6      2.5e-68   224       537804  538864  +     
EHK18436.1  XP_035360516.1  59.89     91.24     3.3e-71   225       539017  539651  +     


Aspergillus tubingensis IFM 61612
=================================
BRPH01000006.1
--------------
Cluster 728, score 4.08:
Query       Subject     Identity  Coverage  E-value   Bitscore  Start    End      Strand
EHK18436.1  GLB19327.1  59.89     91.24     3.2e-71   225       1606304  1606938  -     
EHK18437.1  GLB19328.1  41.61     99.6      2.5e-68   224       1607091  1608151  -     
EHK18435.1  GLB19329.1  57.45     95.12     2.8e-109  329       1608495  1609699  -     


Aspergillus tubingensis IFM 57258
=================================
BRPG01000023.1
--------------
Cluster 729, score 5.26:
Query       Subject     Identity  Coverage  E-value  Bitscore  Start   End     Strand
EHK18438.1  GLB08935.1  43.64     99.37     0        1898      365025  372436  -     
EHK18435.1  GLB08936.1  60.32     65.16     7.4e-77  243       373196  374012  +     
EHK18437.1  GLB08937.1  45.26     99.6      3.6e-74  238       374358  375415  +     
EHK18436.1  GLB08938.1  59.32     91.24     3.1e-70  222       375562  376197  +     


Aspergillus neoniger CBS 115656
===============================
NW_020291130.1
--------------
Cluster 730, score 4.25:
Query       Subject         Identity  Coverage  E-value   Bitscore  Start   End     Strand
EHK18436.1  XP_025484621.1  59.89     91.24     6.3e-71   224       549557  550192  -     
EHK18435.1  XP_025484623.1  57.51     94.43     5.9e-109  328       551748  552952  -     
EHK18438.1  XP_025484624.1  43.64     99.37     0         1902      553324  560735  +     


Discina gigas ACD0624
=====================
JBBBZM010000047.1
-----------------
Cluster 732, score 5.28:
Query       Subject       Identity  Coverage  E-value  Bitscore  Start   End     Strand
EHK18436.1  KAL0636592.1  58.9      83.51     2.7e-61  200       127440  128104  -     
EHK18437.1  KAL0636593.1  47.25     99.6      4.3e-79  251       129417  130518  -     
EHK18435.1  KAL0636594.1  56.23     97.91     8e-105   317       131268  132690  -     
EHK18438.1  KAL0636595.1  45.53     99.54     0        1992      133764  141544  +     


Penicillium crustosum PRB-2
===========================
JBCAMJ010000008.1
-----------------
Cluster 733, score 5.27:
Query       Subject       Identity  Coverage  E-value   Bitscore  Start   End     Strand
EHK18438.1  KAL2698417.1  43.95     99.37     0         1924      249539  257376  -     
EHK18435.1  KAL2698208.1  54.18     97.21     7.7e-102  311       257934  259240  +     
EHK18437.1  KAL2698160.1  47.62     98.39     4.4e-73   235       259568  260567  +     
EHK18436.1  KAL2697869.1  52.81     91.24     4.1e-59   194       263421  264077  -     


Penicillium crustosum G10
=========================
JAAOZQ010000069.1
-----------------
Cluster 734, score 5.26:
Query       Subject       Identity  Coverage  E-value  Bitscore  Start   End     Strand
EHK18436.1  KAF7520834.1  52.81     91.24     4.1e-59  194       144752  145408  +     
EHK18437.1  KAF7520835.1  47.62     98.39     4.4e-73  235       148262  149261  -     
EHK18435.1  KAF7520836.1  55.23     89.55     7.3e-96  295       149699  150895  -     
EHK18438.1  KAF7520837.1  43.95     99.37     0        1924      151453  159290  +     


Penicillium crustosum IBT 35664
===============================
NW_026623126.1
--------------
Cluster 735, score 5.26:
Query       Subject         Identity  Coverage  E-value  Bitscore  Start    End      Strand
EHK18438.1  XP_056724890.1  43.86     99.37     0        1919      3095649  3103487  -     
EHK18435.1  XP_056724891.1  52.88     97.21     2.5e-95  293       3104045  3105351  +     
EHK18437.1  XP_056724892.1  47.62     98.39     4.4e-73  235       3105680  3106679  +     
EHK18436.1  XP_056724894.1  52.81     91.24     4.1e-59  194       3109533  3110189  -     


Aspergillus puulaauensis MK2
============================
NC_054857.1
-----------
Cluster 737, score 4.24:
Query       Subject         Identity  Coverage  E-value  Bitscore  Start    End      Strand
EHK18438.1  XP_041549893.1  43.96     99.54     0        1939      1195721  1203222  -     
EHK18435.1  XP_041549894.1  58.42     70.38     6.7e-79  253       1204005  1205376  +     
EHK18436.1  XP_041549897.1  53.25     87.11     6.9e-60  196       1211215  1211878  +     


Chlorociboria aeruginascens IHIA39
==================================
NCSK02000163.1
--------------
Cluster 739, score 4.07:
Query       Subject     Identity  Coverage  E-value  Bitscore  Start  End    Strand
EHK18435.1  TAQ85506.1  57.43     69.69     1e-74    238       36469  37237  +     
EHK18437.1  TAQ85505.1  44        99.6      2.2e-68  223       37817  38797  +     
EHK18436.1  TAQ85504.1  50.79     85.57     4.2e-57  190       38979  39633  +     


Aspergillus fumigatiaffinis CNM-CM6457
======================================
JAAAPW010000144.1
-----------------
Cluster 740, score 4.23:
Query       Subject       Identity  Coverage  E-value  Bitscore  Start  End    Strand
EHK18436.1  KAF4221489.1  51.98     90.72     2e-57    190       45542  46200  +     
EHK18435.1  KAF4221491.1  52.94     77        3.1e-69  234       48923  51746  -     
EHK18438.1  KAF4221492.1  43.31     99.66     0        1910      52075  59731  +     


Aspergillus fumigatiaffinis CNM-CM5878
======================================
JAAAPV010000003.1
-----------------
Cluster 741, score 4.23:
Query       Subject       Identity  Coverage  E-value  Bitscore  Start   End     Strand
EHK18436.1  KAF4222137.1  51.98     90.72     2e-57    190       172945  173603  +     
EHK18435.1  KAF4222139.1  52.94     77        3.1e-69  234       176326  179149  -     
EHK18438.1  KAF4222140.1  43.31     99.66     0        1910      179478  187134  +     


Aspergillus fumigatiaffinis CNM-CM6805
======================================
JAAAPX010000142.1
-----------------
Cluster 742, score 4.23:
Query       Subject       Identity  Coverage  E-value  Bitscore  Start  End    Strand
EHK18436.1  KAF4228920.1  51.98     90.72     2e-57    190       45400  46058  +     
EHK18435.1  KAF4228922.1  52.94     77        3.1e-69  234       48781  51604  -     
EHK18438.1  KAF4228923.1  43.31     99.66     0        1910      51933  59589  +     


Aspergillus fumigatiaffinis CNM-CM8980
======================================
JAAAPY010000062.1
-----------------
Cluster 743, score 4.23:
Query       Subject       Identity  Coverage  E-value  Bitscore  Start   End     Strand
EHK18438.1  KAF4246487.1  43.31     99.66     0        1910      113293  120949  -     
EHK18435.1  KAF4246488.1  52.94     77        3.1e-69  234       121278  124101  +     
EHK18436.1  KAF4246490.1  51.98     90.72     2e-57    190       126824  127482  -     
```
