## Additional File 11 for "Genome sequencing and physiological characterization of three *Neoarthrinium moseri* strains": O077F508R411I95.log

```
[07:19:33] INFO - Starting cblaster plotting of clusters using clinker
[07:19:33] INFO - Loading session from: /repo/cagecat/jobs/L496I675A640M58/results/L496I675A640M58_session.json
[07:19:33] INFO - Extracting clusters that match the filters
[07:19:33] INFO - Extracted 5 clusters.
[07:19:33] INFO - Writing genbank files
[07:19:33] INFO - Querying NCBI for 46 sequences.
[07:19:34] INFO - Querying NCBI for sequence of NW_014013663.1 from 511261 to 551836
[07:19:35] INFO - Querying NCBI for sequence of NW_006711162.1 from 571323 to 606917
[07:19:35] INFO - Querying NCBI for sequence of NW_026055123.1 from 845460 to 862681
[07:19:36] INFO - Querying NCBI for sequence of JAFIMQ010000001.1 from 1224948 to 1242170
[07:19:37] INFO - Querying NCBI for sequence of JAFIMR010000009.1 from 155098 to 172307
[07:19:37] INFO - Clusters have been written to /repo/cagecat/jobs/O077F508R411I95/results
[07:19:37] INFO - Done!
```
