## Additional File 11 for "Genome sequencing and physiological characterization of three *Neoarthrinium moseri* strains": O077F508R411I95_command.txt

```
cblaster extract_clusters cagecat/jobs/L496I675A640M58/results/L496I675A640M58_session.json --output /repo/cagecat/jobs/O077F508R411I95/results --clusters 1 23 404 406 410 --maximum_clusters 150 --format genbank
```
