## Additional File 11 for "Genome sequencing and physiological characterization of three *Neoarthrinium moseri* strains": Z356W440O774H48.log

```
[07:19:51] INFO - Starting clinker
[07:19:51] INFO - Parsing files:
[07:19:51] INFO -   cluster23.gbk
[07:19:51] WARNING - Could not find parent gene of <unknown id>. Using coding sequence coordinates instead.
[07:19:51] WARNING - Could not find parent gene of <unknown id>. Using coding sequence coordinates instead.
/miniconda3/lib/python3.9/site-packages/Bio/Seq.py:2979: BiopythonWarning: Partial codon, len(sequence) not a multiple of three. Explicitly trim the sequence or add trailing N before translation. This may become an error in future.
  warnings.warn(
[07:19:51] WARNING - Could not find parent gene of <unknown id>. Using coding sequence coordinates instead.
[07:19:51] WARNING - Could not find parent gene of <unknown id>. Using coding sequence coordinates instead.
[07:19:51] WARNING - Could not find parent gene of <unknown id>. Using coding sequence coordinates instead.
[07:19:51] WARNING - Could not find parent gene of <unknown id>. Using coding sequence coordinates instead.
[07:19:51] WARNING - Could not find parent gene of <unknown id>. Using coding sequence coordinates instead.
[07:19:51] WARNING - Could not find parent gene of <unknown id>. Using coding sequence coordinates instead.
[07:19:51] WARNING - Could not find parent gene of <unknown id>. Using coding sequence coordinates instead.
[07:19:51] WARNING - Could not find parent gene of <unknown id>. Using coding sequence coordinates instead.
[07:19:51] WARNING - Could not find parent gene of <unknown id>. Using coding sequence coordinates instead.
[07:19:51] WARNING - Could not find parent gene of <unknown id>. Using coding sequence coordinates instead.
[07:19:51] WARNING - Could not find parent gene of <unknown id>. Using coding sequence coordinates instead.
[07:19:51] INFO -   cluster1.gbk
[07:19:51] WARNING - Could not find parent gene of <unknown id>. Using coding sequence coordinates instead.
[07:19:51] WARNING - Could not find parent gene of <unknown id>. Using coding sequence coordinates instead.
[07:19:51] WARNING - Could not find parent gene of <unknown id>. Using coding sequence coordinates instead.
[07:19:51] WARNING - Could not find parent gene of <unknown id>. Using coding sequence coordinates instead.
[07:19:51] WARNING - Could not find parent gene of <unknown id>. Using coding sequence coordinates instead.
[07:19:51] WARNING - Could not find parent gene of <unknown id>. Using coding sequence coordinates instead.
[07:19:51] WARNING - Could not find parent gene of <unknown id>. Using coding sequence coordinates instead.
[07:19:51] WARNING - Could not find parent gene of <unknown id>. Using coding sequence coordinates instead.
[07:19:51] WARNING - Could not find parent gene of <unknown id>. Using coding sequence coordinates instead.
[07:19:51] WARNING - Could not find parent gene of <unknown id>. Using coding sequence coordinates instead.
[07:19:51] WARNING - Could not find parent gene of <unknown id>. Using coding sequence coordinates instead.
[07:19:51] WARNING - Could not find parent gene of <unknown id>. Using coding sequence coordinates instead.
[07:19:51] WARNING - Could not find parent gene of <unknown id>. Using coding sequence coordinates instead.
[07:19:51] WARNING - Could not find parent gene of <unknown id>. Using coding sequence coordinates instead.
[07:19:51] INFO -   cluster404.gbk
[07:19:51] WARNING - Could not find parent gene of <unknown id>. Using coding sequence coordinates instead.
[07:19:51] WARNING - Could not find parent gene of <unknown id>. Using coding sequence coordinates instead.
[07:19:51] WARNING - Could not find parent gene of <unknown id>. Using coding sequence coordinates instead.
[07:19:51] WARNING - Could not find parent gene of <unknown id>. Using coding sequence coordinates instead.
[07:19:51] WARNING - Could not find parent gene of <unknown id>. Using coding sequence coordinates instead.
[07:19:51] WARNING - Could not find parent gene of <unknown id>. Using coding sequence coordinates instead.
[07:19:51] INFO -   cluster406.gbk
[07:19:51] WARNING - Could not find parent gene of <unknown id>. Using coding sequence coordinates instead.
[07:19:51] WARNING - Could not find parent gene of <unknown id>. Using coding sequence coordinates instead.
[07:19:51] WARNING - Could not find parent gene of <unknown id>. Using coding sequence coordinates instead.
[07:19:51] WARNING - Could not find parent gene of <unknown id>. Using coding sequence coordinates instead.
[07:19:51] WARNING - Could not find parent gene of <unknown id>. Using coding sequence coordinates instead.
[07:19:51] WARNING - Could not find parent gene of <unknown id>. Using coding sequence coordinates instead.
[07:19:51] INFO -   cluster410.gbk
[07:19:51] WARNING - Could not find parent gene of <unknown id>. Using coding sequence coordinates instead.
[07:19:51] WARNING - Could not find parent gene of <unknown id>. Using coding sequence coordinates instead.
[07:19:51] WARNING - Could not find parent gene of <unknown id>. Using coding sequence coordinates instead.
[07:19:51] WARNING - Could not find parent gene of <unknown id>. Using coding sequence coordinates instead.
[07:19:51] WARNING - Could not find parent gene of <unknown id>. Using coding sequence coordinates instead.
[07:19:51] WARNING - Could not find parent gene of <unknown id>. Using coding sequence coordinates instead.
[07:19:51] INFO - Starting cluster alignments
[07:19:51] INFO - cluster23 vs cluster1
[07:19:51] INFO - cluster23 vs cluster406
[07:19:52] INFO - cluster23 vs cluster410
[07:19:52] INFO - cluster23 vs cluster404
[07:19:52] INFO - cluster1 vs cluster404
[07:19:53] INFO - cluster1 vs cluster410
[07:19:53] INFO - cluster1 vs cluster406
[07:19:53] INFO - cluster404 vs cluster406
[07:19:54] INFO - cluster404 vs cluster410
[07:19:54] INFO - cluster406 vs cluster410
[07:19:54] INFO - Generating results summary...
[07:19:54] INFO - Writing alignments to: /repo/cagecat/jobs/Z356W440O774H48/results/alignments.txt
[07:19:54] INFO - Saving session to: /repo/cagecat/jobs/Z356W440O774H48/results/Z356W440O774H48_session.json
[07:19:54] INFO - Building clustermap.js visualisation
[07:19:54] INFO - Writing to: /repo/cagecat/jobs/Z356W440O774H48/results/Z356W440O774H48_plot.html
[07:19:54] INFO - Done!
```
