## Additional File 11 for "Genome sequencing and physiological characterization of three *Neoarthrinium moseri* strains": Z356W440O774H48_command.txt

```
clinker cagecat/jobs/O077F508R411I95/results --jobs 2 --session /repo/cagecat/jobs/Z356W440O774H48/results/Z356W440O774H48_session.json --output /repo/cagecat/jobs/Z356W440O774H48/results/alignments.txt --plot /repo/cagecat/jobs/Z356W440O774H48/results/Z356W440O774H48_plot.html --identity 0.30 --decimals 2
```
