## Additional File 11 for "Genome sequencing and physiological characterization of three *Neoarthrinium moseri* strains": Z356W440O774H48_options.txt

```
csrf_token,IjQxZWFkNzM0M2JhMTUyMDVmYjliMmYyNjA1YjA2NDM5MDU4Mjk4YzMi.Z6RilA.7MNhLe9xdsNsvUmDo0SOnzl8-3o
job_type,clinker
job_title,
mail_address,
clinkerEnteredJobId,O077F508R411I95
identity,0.30
clinkerDelim,
clinkerDecimals,2
submit,Submit
```
