## Additional File 11 for "Genome sequencing and physiological characterization of three *Neoarthrinium moseri* strains": alignments.txt

```
cluster23 vs cluster1
---------------------
Query           Target          Identity  Similarity
XP_006967110.1  XP_013952638.1  0.85      0.90      
XP_006967017.1  XP_013952636.1  0.39      0.41      
XP_006967017.1  XP_013952637.1  0.47      0.51      
XP_006967111.1  XP_013952635.1  0.81      0.88      
XP_006967018.1  XP_013952634.1  0.87      0.91      
XP_006967112.1  XP_013952633.1  0.76      0.83      
XP_006966938.1  XP_013952627.1  0.38      0.53      
XP_006966938.1  XP_013952632.1  0.74      0.82      
XP_006967113.1  XP_013952631.1  0.73      0.79      
XP_006967019.1  XP_013952630.1  0.84      0.90      
XP_006966932.1  XP_013952629.1  0.90      0.93      
XP_006967114.1  XP_013952628.1  0.82      0.89      
XP_006967115.1  XP_013952627.1  0.75      0.84      
XP_006967115.1  XP_013952632.1  0.38      0.54      
XP_006967020.1  XP_013952626.1  0.87      0.90      

cluster23 vs cluster404
-----------------------
Query           Target        Identity  Similarity
XP_006967110.1  KAI1874414.1  0.53      0.67      
XP_006967017.1  KAI1874416.1  0.31      0.38      
XP_006967017.1  KAI1874417.1  0.34      0.44      
XP_006967111.1  KAI1874415.1  0.50      0.59      
XP_006967112.1  KAI1874413.1  0.42      0.62      
XP_006966938.1  KAI1874418.1  0.45      0.61      
XP_006967115.1  KAI1874418.1  0.39      0.56      

cluster23 vs cluster406
-----------------------
Query           Target          Identity  Similarity
XP_006967110.1  XP_049174445.1  0.53      0.67      
XP_006967017.1  XP_049174442.1  0.34      0.44      
XP_006967017.1  XP_049174443.1  0.31      0.38      
XP_006967111.1  XP_049174444.1  0.50      0.60      
XP_006967112.1  XP_049174446.1  0.42      0.62      
XP_006966938.1  XP_049174441.1  0.45      0.61      
XP_006967115.1  XP_049174441.1  0.39      0.56      

cluster23 vs cluster410
-----------------------
Query           Target        Identity  Similarity
XP_006967110.1  KAI1855539.1  0.53      0.67      
XP_006967017.1  KAI1855541.1  0.31      0.38      
XP_006967017.1  KAI1855542.1  0.34      0.44      
XP_006967111.1  KAI1855540.1  0.50      0.59      
XP_006967112.1  KAI1855538.1  0.42      0.62      
XP_006966938.1  KAI1855543.1  0.45      0.61      
XP_006967115.1  KAI1855543.1  0.39      0.56      

cluster1 vs cluster404
----------------------
Query           Target        Identity  Similarity
XP_013952627.1  KAI1874418.1  0.39      0.56      
XP_013952630.1  KAI1874413.1  0.31      0.44      
XP_013952632.1  KAI1874418.1  0.48      0.66      
XP_013952633.1  KAI1874413.1  0.39      0.58      
XP_013952635.1  KAI1874415.1  0.52      0.62      
XP_013952636.1  KAI1874416.1  0.54      0.67      
XP_013952637.1  KAI1874417.1  0.52      0.66      
XP_013952638.1  KAI1874414.1  0.52      0.66      

cluster1 vs cluster406
----------------------
Query           Target          Identity  Similarity
XP_013952627.1  XP_049174441.1  0.39      0.56      
XP_013952630.1  XP_049174446.1  0.31      0.44      
XP_013952632.1  XP_049174441.1  0.48      0.66      
XP_013952633.1  XP_049174446.1  0.39      0.58      
XP_013952635.1  XP_049174444.1  0.52      0.62      
XP_013952636.1  XP_049174443.1  0.54      0.67      
XP_013952637.1  XP_049174442.1  0.52      0.66      
XP_013952638.1  XP_049174445.1  0.53      0.67      

cluster1 vs cluster410
----------------------
Query           Target        Identity  Similarity
XP_013952627.1  KAI1855543.1  0.39      0.56      
XP_013952630.1  KAI1855538.1  0.31      0.44      
XP_013952632.1  KAI1855543.1  0.48      0.66      
XP_013952633.1  KAI1855538.1  0.39      0.58      
XP_013952635.1  KAI1855540.1  0.52      0.62      
XP_013952636.1  KAI1855541.1  0.55      0.68      
XP_013952637.1  KAI1855542.1  0.52      0.66      
XP_013952638.1  KAI1855539.1  0.53      0.67      

cluster404 vs cluster406
------------------------
Query         Target          Identity  Similarity
KAI1874413.1  XP_049174446.1  1.00      1.00      
KAI1874414.1  XP_049174445.1  0.99      0.99      
KAI1874415.1  XP_049174444.1  0.99      1.00      
KAI1874416.1  XP_049174443.1  1.00      1.00      
KAI1874417.1  XP_049174442.1  1.00      1.00      
KAI1874418.1  XP_049174441.1  0.99      1.00      

cluster404 vs cluster410
------------------------
Query         Target        Identity  Similarity
KAI1874413.1  KAI1855538.1  1.00      1.00      
KAI1874414.1  KAI1855539.1  0.99      0.99      
KAI1874415.1  KAI1855540.1  0.99      0.99      
KAI1874416.1  KAI1855541.1  1.00      1.00      
KAI1874417.1  KAI1855542.1  1.00      1.00      
KAI1874418.1  KAI1855543.1  0.99      1.00      

cluster406 vs cluster410
------------------------
Query           Target        Identity  Similarity
XP_049174441.1  KAI1855543.1  1.00      1.00      
XP_049174442.1  KAI1855542.1  1.00      1.00      
XP_049174443.1  KAI1855541.1  0.99      0.99      
XP_049174444.1  KAI1855540.1  0.99      1.00      
XP_049174445.1  KAI1855539.1  0.99      0.99      
XP_049174446.1  KAI1855538.1  1.00      1.00      
```
