## Additional File 11 for "Genome sequencing and physiological characterization of three *Neoarthrinium moseri* strains": Z356W440O774H48_session.json

```
{"order": ["a579335a-7a15-4c89-acbe-da6392062ee4", "80e06b92-8164-470d-b33c-7fc1b0493167", "82f19fa7-6fac-4a41-8986-e4c00e032083", "1749f4c1-a16d-4d0b-a382-1799a9b4b10e", "61ba7e07-073b-456a-a41f-e1dfd1baf883"], "clusters": {"a579335a-7a15-4c89-acbe-da6392062ee4": {"uid": "a579335a-7a15-4c89-acbe-da6392062ee4", "name": "cluster23", "loci": ["256646ae-20be-4cde-bfaf-0b659dc1a93a"]}, "80e06b92-8164-470d-b33c-7fc1b0493167": {"uid": "80e06b92-8164-470d-b33c-7fc1b0493167", "name": "cluster1", "loci": ["a58c661c-9a22-484e-9d25-00be89745845"]}, "82f19fa7-6fac-4a41-8986-e4c00e032083": {"uid": "82f19fa7-6fac-4a41-8986-e4c00e032083", "name": "cluster404", "loci": ["8363a368-4303-4b48-b805-f00e0d1071c6"]}, "1749f4c1-a16d-4d0b-a382-1799a9b4b10e": {"uid": "1749f4c1-a16d-4d0b-a382-1799a9b4b10e", "name": "cluster406", "loci": ["adf74d5f-3394-403f-af2c-aa18b8852cc7"]}, "61ba7e07-073b-456a-a41f-e1dfd1baf883": {"uid": "61ba7e07-073b-456a-a41f-e1dfd1baf883", "name": "cluster410", "loci": ["d47659c0-e028-4365-8f33-a2c99f9ea979"]}}, "loci": {"256646ae-20be-4cde-bfaf-0b659dc1a93a": {"uid": "256646ae-20be-4cde-bfaf-0b659dc1a93a", "name": "NW_006711162.1", "start": 0, "end": 35595, "genes": ["05ff4174-5209-42e1-9572-2b88118fa749", "0048567d-1823-4c39-a746-7c06e6a8ad56", "246f3272-2adf-44cc-9793-1bc23c6200aa", "1aeae4bd-1172-4d99-bd11-e349e65c1738", "f10598aa-0e6c-44d8-bc92-ae1c9b1afc3e", "a0d7aa93-e41d-41a2-9d37-2afd59a0dcab", "d5ecf42d-1093-4d72-8f4a-b5442e5281b6", "71bef2f4-63a5-4b2b-8285-75748b70291e", "19458ede-d844-421f-ad29-3ccb10a61aba", "af50bb5d-4d69-4bab-9f57-c3ae7f6c5ffb", "c11aaa4b-9f9c-4f10-9ebb-051d3ab50810", "b7af714b-5357-4e07-8d68-f137af4f49f2", "9d0b3e6f-68e8-418f-b6ae-af125bf1be96"]}, "a58c661c-9a22-484e-9d25-00be89745845": {"uid": "a58c661c-9a22-484e-9d25-00be89745845", "name": "NW_014013663.1", "start": 0, "end": 40576, "genes": ["eb17d3d1-e964-4b2e-a189-4f37ce617812", "26eb1bff-eb26-4b42-b2bc-498afa4c067d", "bebef18e-f4e0-4a14-b329-307df358a8b4", "4d36ccba-1e39-43e7-af77-6379add073c0", "754176d3-5789-4473-8aa6-72d17c897716", "10444a5a-4f72-4030-a6b4-be028eb080d8", "e19d06a1-8cc9-426c-8ba5-575f4a7d9030", "73ec8e79-d33a-4b50-a28c-f1887e4558d9", "5c21512e-240d-49dd-98b9-24a58fbb0296", "f7bb12e7-0c00-457a-bf83-d0acdcf7ef03", "432dbd2e-58ee-492a-8423-f3ba44d24082", "859694ff-fb6d-42a1-b40f-cd8c642916b0", "f557765b-4150-4593-b8e1-a376728c39e9", "1773929f-669e-4253-8fda-01b2cd6d827e"]}, "8363a368-4303-4b48-b805-f00e0d1071c6": {"uid": "8363a368-4303-4b48-b805-f00e0d1071c6", "name": "JAFIMR010000009.1", "start": 0, "end": 17210, "genes": ["c0aa7bbc-4adc-4ee3-a863-450c65cad713", "e45b85f8-6451-42d5-bc40-3533ad55be50", "cc086346-271e-4fd0-9388-22fc58dbeec5", "a93b801d-d2a2-4ca5-8ef7-4fedd584a933", "c1553683-d8f8-4377-9c28-8b089fda3278", "6df97f91-6597-4e97-9f9d-55b2ed363199"]}, "adf74d5f-3394-403f-af2c-aa18b8852cc7": {"uid": "adf74d5f-3394-403f-af2c-aa18b8852cc7", "name": "NW_026055123.1", "start": 0, "end": 17222, "genes": ["b89b5a03-751f-4dad-bb9b-5ff3db8a3923", "e39bbe23-51d2-431e-a3c5-fbb2d9becae9", "bfd0a453-adc4-4bcc-9cf4-d159923f5d76", "c8d342b8-8d4f-4f86-9ba4-9233e5464a11", "689da68a-3c33-49ea-b693-409ce24a0276", "3ac1cebd-892b-481f-a7e3-08f7fe894555"]}, "d47659c0-e028-4365-8f33-a2c99f9ea979": {"uid": "d47659c0-e028-4365-8f33-a2c99f9ea979", "name": "JAFIMQ010000001.1", "start": 0, "end": 17223, "genes": ["5f0635e2-9112-4a90-a4a2-63d5593e1074", "6623a3f5-2ec4-43aa-92a5-4be2632ad6c7", "b1384149-2625-484f-bcb3-fe55bf116532", "aea21dda-bbd6-4847-843a-3fe19f11bc5e", "ac8fcd03-e2fd-4b41-a8f2-8c5e27d6d5be", "0e4d4bdd-9989-470f-ba24-9dafd89c003c"]}}, "genes": {"05ff4174-5209-42e1-9572-2b88118fa749": {"uid": "05ff4174-5209-42e1-9572-2b88118fa749", "label": "XP_006967110.1", "names": {"protein_id": "XP_006967110.1", "cluster_role": "hit_required"}, "start": 0, "end": 7608, "strand": -1, "sequence": "ATGTTCACTCTTGAACCCGCTCTAGAAGCTCTTTCCGACTCGGACTCGGCGCTTCGTGGTGCAAAGGATGCCGTTGTCCTCACTGAGACGGCCTACCTGAGCGATGAGGCACAGGAGACCTCTGGACCTTCGAGTGATTTTGCAGTTGAAGACAATACAGTATGCATTGTTGGCATGGGTCAGTATTGTGCAGATTGTGTTTAGATGTATGAGCTTTGCTGACATCACTTGCCCCTCTACAGCTTGCCATCTCCCTGGTGGAATCACCTCGCCATCAGGGCTTTGGGACTATGTCTACAACAAGAAGTCCGCTCAATGCACTGTACCGCTGGATCGGTACAATATTGAAGGCTTCTACCACAAGGACGGCAGCAGGGCTGGTGTGATGAACGTAGACGGCGGATACTTCATCCAAGAAGATGTCCGCAACTTTGATGCCTCGTTCTTTGGTATCAACAACCTCGAGGCTTCATATATGGATCCTCAACAGCGGAAGCTGCTTGAGGTTGTGTATGAGTGCTTTGAGAATGCTGGTCTGTCGATGGAAGACGTGTCCGGCTCGAACACGGCGGTGTTTGTGGGCAACTTTACGGTGGATTATTCGGTCATGCAATCTCGTGATACAGATTATGTGCACCGCTTGGCCGCTACGGGTGGCGGTACGTCAATCATGTCGAACCGCATCAGCCACGTCTTCAATCTCCATGGCCCGAGGTGAGACCCTGCTCTCTTGCTTGCACATATCTCTCTCAAAGACCGCACTCAATCTGATTCTGCTAGTTTCACTCTGGATACTGCCTGCTCATCAACCATCTACGCTCTTCACCAGGCCGTCAATGCCATTAAGAATGGAGACTGCGACTCTGCCGTTGTTGCGGGAGCCAATTTGATTACGTCTCCTGAACAGCACTTTGGAACAGCAAAAGGCGGCTTCCTTTCTCCCACTTCCGCCTGTCACACGTTCGACATATCGGCAAATGGCTATGCTCGTGCAGAAGCCCTCAATGCGATTTACGTTACAAGGCTCTCATCTGCGATCAAGAGTGAACGCAAGATTCATGCCGTCATTCGTGGAACGGCCATCAATGCGTAAGCTCTCTTACTACTCCTTCTATCGGTGGGGGGCCGGTACTGACATGGCGTAGCAACGGCAAGACTCCAGGAATTACTCTACCGGATGCCAAGATGCAGGCAGCAGTTATCAGGAAGGCCTACCAGAACGCAGGGCTTTCGTTTGCTGACACCGATTATGTTGAGTGTCACGGAACTGGGACTCCGGTTGGCGATCCAATCGAAGTGGATGGAATCGCGGCCTGTTTTGCAGGCCGCGAGGGCGAGCCTCTGAGAATTGGATCGGTGCGTCTGCGATTGACTCCCCCTCCTCCTCGTTGCGTCTACTGACTGGCCAATCTTCAAGGTCAAAACGAACATGGGCCACAGTGAAGCAGCCAGCGGATTGACATCTATCATCAAAGTTGCTCTTGCTTTTGAGCACGGCGTGATTCCACCCACTTATGGTGTGAAGAACTTGAACCCCAAGTGTAAGCCACGCTTTGCCCTGATCACTCAACGAATCGTACTTGCTGACAATATCAAGTGAGACTCAAAGAGCGCAACATGAAGGTGCTGACCGAGGTTGAGGCATGGCCCAGGGCACTTCGTCGGGCCGGCGTCAACTCCTTCGGCTATGGAGGTGCCAACGGCCACGTTATCCTCGAATCCATTGACAGCTACTTTGTCGGTTCACTGGTCTCATCTCCTACCTTGAGGAGCCTGCCCCCTCCCCATGAATCAGACAAGGACCAGGTGTTCGTACTGCCGTTTTCCGCCTCATCAAGCAAGTCGCTAGAAGCTCGCCGCAGACAGGCCATCGAGATGTTGGAAAAGACCGAGGCCAACGGTTTGAAGCCACTCGCTATTGCAATAAGCAAACGGCAGACCAAGATGCGCCTTCGGGACTACATTCTTGCTTCCGCAAAGCCCGGCTCTCAACCGACCCCGTTAGAGATGGCTGACGTTGGCGACAAGGCCAGCCCCAGCGCACAGCCTCTCCCATTTGGCTTTGTCTTTACTGGTCAAGGTGCTCAGTATGCCAACATGGCCAAGGAACTCGTTGAGCACGACGCCGGGTTTTTGGCAAGTATGCGGGATCTCGACGAAGTCCTGCAGAGCCTGCCTGCGGAGTACAAGCCTTCCTGGACATTAGAGCAGACGATCCTTGATAAACCATCAGAGAGCAAGATCAACGACGTGACTCGCAGCCAGCCGGTTTGCACCGCCGTCCAGATTGCTCTTGTCAATACGCTCCGCAGTTGGGGCGTCACTCCAACAAGTGTTATTGGCCATTCCTCTGGCGAGATTGCTGCTGCGTACAGCGCCGGACATCTAACTGCGTCCGAGGCCATCCTGGCGGCGTATTTCCGAGGCTTTTCTGTTGGACAGCTGCAGTCTCGTGGCTGCATGATGGCCGCAGGAATCACACCAGAGAGCGCCAATGCATTGATTGAGAAGCTTGGCCTAAAGGAAGTACGAGTTGCTTGCGTGAATGCTCCGGAGAGCGTTACGCTCAGCGGTGCTGTCAAGGATGTCGATGCTCTTCAGTCAGAGCTTCGGACAGAGGGCAAGTTTGCTCGCAAGCTTGAGACTGGAGGCCGCGCTTATCACTCTCATATGATGGCTGAGATTGGCGACATGTATGAAGCGCTGGTTTCTCCCTATCTCACCACCAAGTCTGTTGCGGAATCAGATGTCACCATGTTTTCTACTGTTGGTCACTCATCTGGCGGCGTGAAAGTCATTGAGCCGAGGACCAACATGGCATCCTATTTCCGAAAGAACCTTGAGCAACCGGTACAGTTCAGCGCGGGACTGGCCACCATGATCACCAGTCAGAAGCATCACCTGATCGAAATTGGCCCTCATTCGGCTCTCAAAGGCCCTATCCAGCAGATTCGCAGCAGTACCAAGCTCGACAAGGAAGCTGTTCCTTACTCTCCCACTCTGGTCAGAAAGGAGAATGCCTACGTGTGCCTAAAGAAGCTTGCGGGAACGCTCTTCTCGTATGGCCACAACTTGGACTGGCACGCTGTGAACGGCGTCGTGCGGTATCGTGCGCTCCCTACTCCGCCCCTGGCCTCTTATCCCTGGGACTACTCCAAGCCCTTGCCATGGCACGAGCCCCGAGCCAGTGTTGAGCATCGTCTTCGAAAACATATCCGCCATGAGCTGCTTGGGACGCGGGCGACGGCTGGCAACGGCATTGAATGGTGTTGGCGCAACATCCCCCGCATGTCCGAGATGTCGTGGTTGCGCGATCACAAGCTCGGCGAGACGCAGGTTGTTCTTCCAGGGGCAGCTTACATGGCAATGGCAATTGAAGCCCTCTCCCAGGTCCAGGATATCAAGGGCGAGCTGATTGCTGGAGAAGAATTCTCTTTTGACTTTGAGAACGTAAATATCAGCGCAGCATTTGTTGTGCCTGATGAGAGCGACTCCAGTGCTGATAGTACTGAGCTTCACACGGTCATGTCTCGACGCAAGATCTCAACCGCAAACACTTCTGCTGACTGGCACGAGTTTTCGATATCTTCTTGGGTATCCGGGGTTGCAACGCTGCACTGCATGGGCAGCATTCGAGTTGTCAACCCAACACTGATGCCTGAAGACGGAGCTGTCCTTATCAAAGACAACGGGCATGAGGTCTGGGGCATGAGTCGCTGGTATACAAAAGCAAGGGAAGAAGGCCTCAACTTTGGACCCTCGTTCCAGTCACTGACCAGCCTTCATACTGACGGTAACCGCGTATCAACGGATTCTATTGCCACGACGCTCCTTGATCCGCCGTCTGCAGCTTCCCCTGGCATGTTTTACGCCATGCATCCCATTACAATTGACGCTTGCTTCCAGGCTGCCATCATGGGAGGTACCGCCGGGAACATCAACACCCTACGGGCCTATGTTCCCGTCTTCATCTCCAGCTGTTCGATCCAGATCCCCAAGGGCGGTTCTGCCAGCCTCGGCACTGAGGAGGTCAGAATCCACTCACGCATGGAAAAGACGGGGATTTCTACTCGAGCAGTTGCATTCACACTTCGACTTCCTGATGGCACGCCGGCCATTGATATGCCCCATCTGCGCATGAATGCATATACAGGCAAGGCTCCTGTTGAGCCTGAGTCGAGCATCTACCTCCAGCGTCAGCCCTGTCTTCGTGTCCAATGGAAGCCCGATGTGTTACGTCTTCAGCCAGGATCAGAAAACGCTATCCAAGCATACATCGCCTCTTTTGCAGCTGAGCAATCGGAGGATTTGAACGACAATGGCGCCCTTGTTGTCTTTGCTGCTTTGCTCGACCTCTACGGTCACAAGGTTCCTCGCATGAGCGTGCTGGAGCTGGGTCAAGAACGTCATTGGACTCCCAAGGATTGTCAGTCGATTCTGGGTAAAGATACCGCCTTCCCACGATTCCAACTATGGAACGATGGAAAGTTTGGCGATGACGGCAGAATTACCGTCGAGGACACCAGATACCCTGGCCCTTATGATGTCGTTCTGATTCCTCATCTTTCAGTCTCCAGGATGCTCTGGGCCAGAGCGGCGGCCAACATCCTGTCTTTGGTTTCTGACGATGGCATTATCATCACCCGCAAGACGAAAGGCGCCGTTTCAGCTTTGCATGCTGCGGGCTTTGTCTCTGTGCAACTCTCCAACGAGACTCTCATTGCCGTGCGTGGCCCCAAGCAAACAGAGCAGCAAACCAAGGAGGTGGTCATTGTCAAGCCCAACCGATCTTCTTCATCAATAGATCTTCTGGCAACGGCCGTGGAGGCTCACCTGAGAGAAACAGGCGTTGTGAAACTGAGTACCGAAACCCTCGACAGCATTGACTCGGTCAACCTCAACGAGCACGTCACCTGCGTGTCTTTTCTAGAGATGGAGCATGAATTCCTCGCCACAATGAGCAGCGAGGACATGGACCGCTTCCGCAAGATTACGGATAACGTTGGCTGTCTCTTGTGGCTGACGGGAGCCAATATGCTCTCTGCTCCCAATCCGGACCTCACATTGTCCAGTGGCCTCTCTCGCGCCCTGATGCTCGAACAGCCAGCGCTGCGATATACTATTCTGGACGTTGGTGCGGATTTGCCCAAGCTCAACCACACAGAGTCCATCTGCAAAAGCGTTACAGCGGTTTTGACATGTCGGTATGATACGGACGACAAAGAATTCATCCAGAAGGACGGAGTCCTCTACATCAGCCGCTTCGCCCCCGATGTCGAACTCAACGCTCTCTTCCGCCAGCGCATGAGTCCAGACGCAATGAAGCTCGTCCCCCTTGGACAAGTTGGTCCGGCAAAGCTATCCATCGGCCAAGTTGGCATGACGGATACCATTCACTTCCAGCAAGTCTCTGAGCGGAGAACCACACCTCCGGCAGGGTTCGTTGACGTTGAGCTCCGTGCCGTGGGCCTCAACGCAAAGGACATATACGCCCTCAACGGCCGTGCGGAAACTCGCTCCGCCACGACGGCGCTCGACTTCGGAGGCGTCATCTCCGCAGTTGGGCCGGATGTCGAGCATCTCAAAGTGGGAGACAGAGTCGCTGGCTTTGTTCCCAACCACTTCAGCACGACGGAGCGCGTTCCTGTGCAGGCTGTACACAAGATGCTGCCGGAGGAGGAGTTTACCGTCTTGCCGACTCTCCTGACGGTGTACTGCACTGCTCTTGTCGCCCTCAAAGACCGAGCGCATCTTCGAGCTGGCGAATCCATCCTGATTCACTCTGGAGCCGGTGCCTTTGGTCTTGCCGCCATCACCATGGCCAAGCATATGGGTGCCACCGTCTTTGCAACGGTCGGCTCACAAGCAAAGCGCGACTATATCATCAACGAGATGGGCGTGCCGTCTGAAAACATCTTTCACTCGCGCAACGCCTCTTTCATGGACGACATACTGGCGGCCACCGGTGGTCGAGGCGTCAACGTCATTGTCAACTCCCTCGTCGGCGACCTCATGCACGCTTCTTGGTCTTGCATTGCGCCCTTTGGACGCTTTGTCGAGATTGGCAAGCGAGAACTCATCGACGCAGGCAAGCTTGACATGCGTGTCTTTTTGAAAAATGCGACATTTACGGCTTTTGACTTATCCGAGTTCTTCTACGCAGAAGAGAGCTATTACCAGGACGTGGTGTACGGCTACACTGCCCAAGTAATCGACATGTATCGCGCCGGCATCATCAAGCCTTCGCCTATTGCAACGTTTGACGTTGCCGATATTGGCCAAGCTTACAGATACTTTGGCAACAAGGACCGTGTGGGCAAAGTTGTCATTTCGCTGGAGAATCCCAACAGCCTGGTCCAAGTCGTTCCCTCATCATATCAGTCCGTCTTCGATCCTCAAAAGACGTATCTACTCGTGGGCTGCCTTGGTGGCCTCGGCCGCAGCCTCAGTCGATGGATGATGTCTCGCGGCGCACGCAAGTTCTGCTTCCTCGGACGTTCGGGATGCGATAAGCCCAGTGCCGCTGAGTTGGTGAAGCGTCTCCGTGATGCCGGCGCCAACGTGACTGTCGTCCGTGGCGATGTCTCCAACGAGGATCATGTTCGTGAGGCTGTTGCGGCTTGTGCAAAGGATGGTCCCATTGGCGGCGTTGTTCAAGCCGCCATGGGTCTCAGCGAAGCGCTCTTCTCTGTCATGACGAACAAGGCATGGCATACAGGTATCCAGCCCAAGTGGAAGGGCTCTTGGAATCTGCACAACGCTCTAGAGGGCCATGATTCGCAGCTTGACTTCTTCCTCCTGACGTCGTCCATCTCCGGCAGTTGCGGCACGGCCACGGAGAGCAATTACTGCTCGGCCAACGGCTTCCTCGACTCCTTTGCCAGGTGGCGACGCTCTCAAGGAAAGCCTGCTGTCTCTGTTGGCCTCGGTATGATATCAGAGGTTGGCTACCTCCACGAGAATCCGGACATTGAGGCCATGCTGCTTCGAAAGGGAATCCAGCCGCTCAACGAGGACGAGTTCCTGCAAGTGCTTGACTATGGCATCTCCGGCCCCGGCAGTGACGGCGAGTTTATCCGCGGCGCCCCCATGACGAGCGAGTCTGCTCACATCTTGACTGGTCTGGAGTCGTATGGCGTCCGCAAGCTCATGGCCCAGGGCTTCGAAGTCAACAACGGCGTCATGGATGAGTCTCGCACATCCATCCTTGCCGCCTCTCTGCTCTCAGAGAAGGATGCGAAAGAGGACGAGAAGGGTGCTGATGTGGGCCAGCTCCTCGCTGCCTCCGAATGGGTCAAAGATGTGCCTAAAAGCGCGCTGTCTATCCTCATGCCCGAGGCCAGTGCACCCACTATGCTGGAGGCTATCCTGCGCCTCACCAAGAAGCGCTTCAGCAACTTGATTTTGATGCAGCTAGATGCGGTCGACGACAGCGCCCCTCTGCCTTCGTTCGGCGTCGACAGTATGCTTGCCGCAGAGTTCAGGACCTGGTTCTTCAATACGTTCAAGGTTGATGTACCGTTTCTTGACATTGTCAGTCCGCAAAAGTCTTTGCGTACGCTGGCGGAGTTTGTGGAGGAGAAGCTTATTGCCAGCTGGTCTGGTTGA", "translation": "MFTLEPALEALSDSDSALRGAKDAVVLTETAYLSDEAQETSGPSSDFAVEDNTVCIVGMACHLPGGITSPSGLWDYVYNKKSAQCTVPLDRYNIEGFYHKDGSRAGVMNVDGGYFIQEDVRNFDASFFGINNLEASYMDPQQRKLLEVVYECFENAGLSMEDVSGSNTAVFVGNFTVDYSVMQSRDTDYVHRLAATGGGTSIMSNRISHVFNLHGPSFTLDTACSSTIYALHQAVNAIKNGDCDSAVVAGANLITSPEQHFGTAKGGFLSPTSACHTFDISANGYARAEALNAIYVTRLSSAIKSERKIHAVIRGTAINANGKTPGITLPDAKMQAAVIRKAYQNAGLSFADTDYVECHGTGTPVGDPIEVDGIAACFAGREGEPLRIGSVKTNMGHSEAASGLTSIIKVALAFEHGVIPPTYGVKNLNPKLRLKERNMKVLTEVEAWPRALRRAGVNSFGYGGANGHVILESIDSYFVGSLVSSPTLRSLPPPHESDKDQVFVLPFSASSSKSLEARRRQAIEMLEKTEANGLKPLAIAISKRQTKMRLRDYILASAKPGSQPTPLEMADVGDKASPSAQPLPFGFVFTGQGAQYANMAKELVEHDAGFLASMRDLDEVLQSLPAEYKPSWTLEQTILDKPSESKINDVTRSQPVCTAVQIALVNTLRSWGVTPTSVIGHSSGEIAAAYSAGHLTASEAILAAYFRGFSVGQLQSRGCMMAAGITPESANALIEKLGLKEVRVACVNAPESVTLSGAVKDVDALQSELRTEGKFARKLETGGRAYHSHMMAEIGDMYEALVSPYLTTKSVAESDVTMFSTVGHSSGGVKVIEPRTNMASYFRKNLEQPVQFSAGLATMITSQKHHLIEIGPHSALKGPIQQIRSSTKLDKEAVPYSPTLVRKENAYVCLKKLAGTLFSYGHNLDWHAVNGVVRYRALPTPPLASYPWDYSKPLPWHEPRASVEHRLRKHIRHELLGTRATAGNGIEWCWRNIPRMSEMSWLRDHKLGETQVVLPGAAYMAMAIEALSQVQDIKGELIAGEEFSFDFENVNISAAFVVPDESDSSADSTELHTVMSRRKISTANTSADWHEFSISSWVSGVATLHCMGSIRVVNPTLMPEDGAVLIKDNGHEVWGMSRWYTKAREEGLNFGPSFQSLTSLHTDGNRVSTDSIATTLLDPPSAASPGMFYAMHPITIDACFQAAIMGGTAGNINTLRAYVPVFISSCSIQIPKGGSASLGTEEVRIHSRMEKTGISTRAVAFTLRLPDGTPAIDMPHLRMNAYTGKAPVEPESSIYLQRQPCLRVQWKPDVLRLQPGSENAIQAYIASFAAEQSEDLNDNGALVVFAALLDLYGHKVPRMSVLELGQERHWTPKDCQSILGKDTAFPRFQLWNDGKFGDDGRITVEDTRYPGPYDVVLIPHLSVSRMLWARAAANILSLVSDDGIIITRKTKGAVSALHAAGFVSVQLSNETLIAVRGPKQTEQQTKEVVIVKPNRSSSSIDLLATAVEAHLRETGVVKLSTETLDSIDSVNLNEHVTCVSFLEMEHEFLATMSSEDMDRFRKITDNVGCLLWLTGANMLSAPNPDLTLSSGLSRALMLEQPALRYTILDVGADLPKLNHTESICKSVTAVLTCRYDTDDKEFIQKDGVLYISRFAPDVELNALFRQRMSPDAMKLVPLGQVGPAKLSIGQVGMTDTIHFQQVSERRTTPPAGFVDVELRAVGLNAKDIYALNGRAETRSATTALDFGGVISAVGPDVEHLKVGDRVAGFVPNHFSTTERVPVQAVHKMLPEEEFTVLPTLLTVYCTALVALKDRAHLRAGESILIHSGAGAFGLAAITMAKHMGATVFATVGSQAKRDYIINEMGVPSENIFHSRNASFMDDILAATGGRGVNVIVNSLVGDLMHASWSCIAPFGRFVEIGKRELIDAGKLDMRVFLKNATFTAFDLSEFFYAEESYYQDVVYGYTAQVIDMYRAGIIKPSPIATFDVADIGQAYRYFGNKDRVGKVVISLENPNSLVQVVPSSYQSVFDPQKTYLLVGCLGGLGRSLSRWMMSRGARKFCFLGRSGCDKPSAAELVKRLRDAGANVTVVRGDVSNEDHVREAVAACAKDGPIGGVVQAAMGLSEALFSVMTNKAWHTGIQPKWKGSWNLHNALEGHDSQLDFFLLTSSISGSCGTATESNYCSANGFLDSFARWRRSQGKPAVSVGLGMISEVGYLHENPDIEAMLLRKGIQPLNEDEFLQVLDYGISGPGSDGEFIRGAPMTSESAHILTGLESYGVRKLMAQGFEVNNGVMDESRTSILAASLLSEKDAKEDEKGADVGQLLAASEWVKDVPKSALSILMPEASAPTMLEAILRLTKKRFSNLILMQLDAVDDSAPLPSFGVDSMLAAEFRTWFFNTFKVDVPFLDIVSPQKSLRTLAEFVEEKLIASWSG"}, "0048567d-1823-4c39-a746-7c06e6a8ad56": {"uid": "0048567d-1823-4c39-a746-7c06e6a8ad56", "label": "XP_006967017.1", "names": {"protein_id": "XP_006967017.1", "cluster_role": "hit_required"}, "start": 9203, "end": 11371, "strand": 1, "sequence": "ATGAACATCACCGGAAATGCTTTCATCGTAGGGGGTGGTAAGCATAACCTCTACCCCCAATGCTTATCTAGGGTCCCCCTTAGCTAAGAAGTGAATAGGAAGCGGAATAGGTAGAACATGCGCTCTCGGCCTAGCCAAAGATGGTGCAGTTGGCATTCTCATTGCGGACTTGAACGTTGAGGCCGCAAGCCGCGTCGCTGCTGAATGTAGAGCCGTTGCAACAGCCGCTGGCTTTCGTGCCGAGGCGTGTCAGATTGACGTCTCGCAGGAAGTATCGGTGGTAAACGCAACCGGTTACATGGTCGAAACCTTCAAGAGAATCGACTACTGCATCAACTGTGCAGGGGTAAGTCCCTGTGTTCTCTGAGGAAGAGAAACTCCGTCGCCTCGATGTGGTGAGAGCTGATTCATGTGCAGATCGGAGTTCAATTGGCCCGGCCCATATCGGAGGCAGACTTTGTCGAGTTCAGCCGGTTCCTCCGTATTCACGTAGAGGGAACATTCTTGCTCATACGAAGCGTCTCTATCGTCATGCAGTCTCAGGAACTCAAGCCGGTTGATCCTGAAAGTCCGGGCCGAGGGGGGACTCGCGGTTCGATTGTGACGCTGGGCTCGGGGAATTCATTTGCTGCAGCTCCTAACTTGGTGCAATATACGGCGGCCAAGCATGCCGTGCTTGGTGTCACCAAGAACGCTGGTATGATGGCCCCTTTACCGGCAATTGCCGTATTTGGCATTTTTGCAATGTTCCGCATTGACGCTGATTGTGACCTCTCCAGCTCTTGACAACGCGGGCCTGGGCATCAGAGTCAATTGCGTCTGCCCGACGTGGGTGGAAACTCCCATGATCCAGGATGCCCGAGACGGGGGTGTGGACATAGATGGCTGGGTGAAGGGAATGGTCCCTTTGGGTCGTATCGCCACTGCGGAGGAGGTGGCAGATGCGGTGATCTTTCTCTGTAGCCCCAGATCAAGCTATGTGACGGGATGCGGATTCATTGTCGACGGAGGGACTATGCTAACCTGTCATGCTTGAAGGGGGATGGGAGATTATGCAATGGACGGTGGGCAGCAGATCCGGTTGGTTGATAATCCTGGGGGCATCTCAGCCCCAGCCTCGTCTTCTAGCTTCATGCGTGTCGATCAAACTGGAATACCAGAATAGAACTTGATGGTGCTCTAAACAATGGGATTGTTCATGTAGGCTCGCATCGATTACGGGCCGGTCCCTTTTTGCTGCACGCCGAGCAGGTCGAATGTCAGCAAGGCGGTGATACGGGAGTGAGGACAGTACTGCGCTTCCTCTACATCCAGGTAGAGGCATCGATTCACTGCCCAATTGACGATAATGATGAAGCCTTTGTACGACTGCTGATTCAGGACACCAAGGCTATTTAACAACTACAATATACTGTCCCTTAACGACCAGAGTAATACCTGCCATTACAACTTATTCTATTGTCTCCCAAGCCAAGACTCTGACAGGCAACATTCCCCGACGCAGCAATGGCCGACCAGCAACAAGACCAGCAAGAATCTGAGCTTCTGCTCACAAGTGCCGGCTATGTGAGCACCTTTCCCGCCCCAGGCCTCCGCCGCACTGTTCGACACATCACCGGCCATAACGCCGAGGGCAAAGGCGTCTTCATCCAGACCGATTGCGGTGACCATCACCGTGTCATTGGCAACGAGCAGGCGCTTGCCAACATCATCTACTCAACCAAGGAGACTCCCGTTGAGATGAATGGTGATGTTGATCTCAAATATGCCAAAGAGAATGAAGTGAGACCCCCCATATTACCGTCTGACCTGCGAGTGCTAACTACCTGCAGCCTCCCCTGCACATCCACAACGGTTCTGTTTGCCGCATGATTGACTTTGCACCCGACGTAATTTCCCCCATGCACCGCGCTGTCTCACTCGACTATGGCATTGTTATTGAGGGCGAGTTCAAGCTGATCCTCGACTCTGGTGAGTCCCGGATCATGCGTCAGGGCGATGTCAGCGTCCAGCGCGCGAGTGCTCATCAATGGCACAACATCACCGGTGGGGGCACTCTGCCGGGTCGCATGATGTGGGTTCTGCTCGACTGCAAGCCTATCGTCGTTAATGGCCAAGAGCTCAAGGAGGAACTGAATGAGCTTCAGCCATACTATGAGGGTCGATAG", "translation": "MNITGNAFIVGGSGIGRTCALGLAKDGAVGILIADLNVEAASRVAAECRAVATAAGFRAEACQIDVSQEVSVVNATGYMVETFKRIDYCINCAGIGVQLARPISEADFVEFSRFLRIHVEGTFLLIRSVSIVMQSQELKPVDPESPGRGGTRGSIVTLGSGNSFAAAPNLVQYTAAKHAVLGVTKNAALDNAGLGIRVNCVCPTWVETPMIQDARDGGVDIDGWVKGMVPLGRIATAEEVADAVIFLCLRRTVRHITGHNAEGKGVFIQTDCGDHHRVIGNEQALANIIYSTKETPVEMNGDVDLKYAKENEPPLHIHNGSVCRMIDFAPDVISPMHRAVSLDYGIVIEGEFKLILDSGESRIMRQGDVSVQRASAHQWHNITGGGTLPGRMMWVLLDCKPIVVNGQELKEELNELQPYYEGR"}, "246f3272-2adf-44cc-9793-1bc23c6200aa": {"uid": "246f3272-2adf-44cc-9793-1bc23c6200aa", "label": "XP_006967111.1", "names": {"protein_id": "XP_006967111.1", "cluster_role": "hit_required"}, "start": 11875, "end": 13278, "strand": -1, "sequence": "ATGAGTCGCGACAAAAAGTTCGCGCTCGTTACAGGGTAAACACTCGATAACCACGCCCGCTGGAGTATATGAGTATGTCACTGAAAGTTGTCAACAGATGCGGAAAAGGTGGCATTGGCGAAGCTCTTGTTCAAGAATACACTCGCCGTGGCATCTTTGCTATCGCGACTGTGCTTCCCAACGAGAACAGCGATCATCTAACGGCCACGGGAATCACCTGGTTTCCTCTCGACGTGACTAATGAGGAGTCCGTCATTAGCCTCAAGGAAAAACTATCTTCACTTACTGATGGCTATTTGGATATTCTGGTGAATAACGCGTAAGTACGCTTCACATATTCTGTTCACTTCACTTCATTTCTGACAGACAATAGTGGCATATGTATGAAGACCCATGATCTGTGGATTACAACAGCGTTATGTTGACTCTATATCGGGATCTCTTAGGCTACACGATGACTGCCATTGACACGGATGTTGAGGCGGTCAGACGAATGTTTGAAGTCAACGTCTTTGGCCCAATGCGGATGGTTCGTCACTTTCACGGTATGCTCATTGAGGCCGCTGGGACTATTGTAAATATTGGGTCCATCGGCGGTGTTGTACCATATATGTATGGAGGTAAGACCGTCTTCCCCGACCGTTTCTGGGCCATATACATGCTCACGATTTGAAGCGTCATATAACGCCTCCAAAGCTGCCCTTCACCATTATTCCAACACTCTACGACTTGAAATGTCACCATTCAAGTAAGGCTTCTTGACGGGAAGAATGCGTCAGGATCGGGTTGCTAATCTCTACTTTTCGTAGTGTCAAAGTGCTGACCGTAAGCTCGTTATGGTCGAATGTATGAGTCTTGAACAAAACGCTGACTGGAGCGATAGGTCATCTCCGGGGAAGTTGGCACAAACATTCTCAAGAATGATGTTCACCGAGAATTACCTGAAGGTACGTCATCATCCTAGTATCAAGAGATGCCTATACAAGATACGAACTGTGATTAGGGTCATACTACGAGCCTCTGGCAGACGACTTCCGAAATCACGTTCAAAGAACACCCAGTGAGTTGTCATAATCTAGCTTCAGCTATAGTTGACTGGATAAGCTAAAAGTTTTACGTAGAGACTACAAGTAGATTTGAGTACGCCTCAAAGGTCGTATCTCAGAGCTTGAGGCCGTCTCCGGCCCCGTGGTTTTGGACTGGCAGTGCTACTGGCATTATCCGCTTCTTAGACATGTTCGCATGGCGCACCATCTGGGTAAGACTGCTTCGAGATTTTTGGAGTCTGTTAAAGCACATGGTGATTGACTAACATCTATTCATCGCAGGACTTTCTCTTCTATCGTGAGTTCAATTTGAACAAAGTGAGGGAAGCTCATCTTACAAAGAAGAAGAACGCATGA", "translation": "MSRDKKFALVTGCGKGGIGEALVQEYTRRGIFAIATVLPNENSDHLTATGITWFPLDVTNEESVISLKEKLSSLTDGYLDILVNNAVMLTLYRDLLGYTMTAIDTDVEAVRRMFEVNVFGPMRMVRHFHGMLIEAAGTIVNIGSIGGVVPYMYGASYNASKAALHHYSNTLRLEMSPFNVKVLTVISGEVGTNILKNDVHRELPEGSYYEPLADDFRNHVQRTPKTTSRFEYASKVVSQSLRPSPAPWFWTGSATGIIRFLDMFAWRTIWDFLFYREFNLNKVREAHLTKKKNA"}, "1aeae4bd-1172-4d99-bd11-e349e65c1738": {"uid": "1aeae4bd-1172-4d99-bd11-e349e65c1738", "label": "XP_006967018.1", "names": {"protein_id": "XP_006967018.1", "cluster_role": "hit_required"}, "start": 14185, "end": 16160, "strand": 1, "sequence": "ATGTCCAAGACTTGGGCAGTGCTGGGCTTGGGTGCCGTGACATTTCTACTGTGGCGCCTCAGCAGAATCGGTCGAAGGCCTAGTAACTACCCCCCTGGGCCGCCGACTCTGCCTTTGATCGGAAACCTTCACCAAATGCCCACCAAGAATGCCCACCTACAGTTTCAGAAATGGGCACAGGAATATGGGCCCGTGTACTCACTTATGCTGGGAACCAAAGTAGCCATTGTCTTGTCGTCAGATGTGGCCGTCAAAGACCTCTTGGACAGACGTAGCTCGATCTATTCAGGGCGGCCAGAGCTCTATATGGGGCAGGAGATTATGAGTGGCGGTTATCGGCCACTTTTCATGGTACAGTATCTTCTCTGATGCCCTTCAATTTGATGGGTGAAGTAAAATAACTGTTTGTGGGTTGCTTGATTGGCTAACATAGTTTTAGGGAAACAATTCTGTGTGGAAAATGGTCCGAAAGCTTGCACACGGCCTCCTCAGCGTAAAAGTCTCCCGAACTTATGTCCCGTACCAGGACCTTGAAGTGAGAGCCATGTTGATGGGCTTACTTGAAAGCCCAGGCGACTTCTTGAACCATATTCGTCGATATACAACCTCTCTAACCACGCAAATGGCTTTTGGATACAGAACCCCAGAAAGTGATGACAAGAATTTGCTGGAGATGTTTGAAGTTTGTTCAAAATTGCAGCCAGATCAAATGGAGACACCCACTAAACAATTGCTTGTAGAATTTCGAAGAGCTGTCAAGGCTGACTGGAAGTCAGGTAAGTTACTTGTGATGTCTGAATGTCGCTTGCCCTGACCGAAGTCGTCGCTGCAGTCTGCCGCCATCCTCGATCTATATCCAATCGCAAGGCTTCTCCCTGACTTTCTCCTCCCTGTCAGACGAATGGGGAGAGAATACCACAAGAGAGAGTTGAAGCTATTCATGAAGCACTTCATCAATGCTCGGACCCAGTTGAAGAGCGGTACTGCAAAGGCAAGATTCCCTGCGCCTAGAAGTGAAGAAAGTCAGCATGCTAACAACATAGGCAGCCGTGTTGCGCCATTGATCTTCTTCGCGCACAAAAGGAGTATGGATTCTCCGATGAGCTCGGCTGTTATCTGAGCGGCTCTCTCTTACAAGCTGGCTCCGAAACGACGGCCATCATCCTGGTTGGGTTCTTCCAAGCGATGCTGGTCTTCCCCGAGGTCGCGAAAGAAGCCCAAGCGGAGATTGACCGTGTTTGCGGAGATCGCATGCCTGATCTGAACGACTTTCCAGATTTGCCATATGTCCGCGCCTGTATGAAGGAAAGCTTGCGCTGGATGCCTGCTACTGCTTTGGGAGTCCCCCATGCTGTTACCCAAGACGATTCTTATATGGGCTATCACATCCCCAAAGACGCTGGCCTCATACTGAATGTCTGGTGAGTCTGAATACTCTAACATGCTTCCTGTGAAGTCCTCTTTCTTGCTGACGTACGTAAGGGCCATTCATAATGACCCAAAGCGACACCCCGATCCACGAAGGTACAATCCTGCCCGTTGGGCGGGCGATAACCAAAACTCTGCGCAAGCAGCAGTCAACCCTGATCCAGCCAAGCGCGATCACTTCGTATTCGGCGCCGGCAGGAGACTGTGTCAGGGGATGCACATTGCCGACCGGTCGCTCTTCTTGGCCATGGCTCGTACGCTTTGGGCCTTTGACCTGAAGCGACCGATGGATAGGCAAACGGGGCGGGAGGTCATCCCAGACGTGGACAACATCAAAGACGGCCTGTTTATATCGCCCATGCCTTTCGCAGCTGATATTGTCCCCAGAAGCGAAAGCAGAGCCACAGCAGTTAGAGAGGAGTGGGACAAGGTGGCAGGGTTGCTTGATGAGAATATGCAGTGGAAGACTGTCCCGGAAGGTCTGAAGTGGAAGGACTATGAGCCTCTGGACGATGAGAATGAAGACATACTAGACTCCCTGTCATGA", "translation": "MSKTWAVLGLGAVTFLLWRLSRIGRRPSNYPPGPPTLPLIGNLHQMPTKNAHLQFQKWAQEYGPVYSLMLGTKVAIVLSSDVAVKDLLDRRSSIYSGRPELYMGQEIMSGGYRPLFMGNNSVWKMVRKLAHGLLSVKVSRTYVPYQDLEVRAMLMGLLESPGDFLNHIRRYTTSLTTQMAFGYRTPESDDKNLLEMFENFEELSRLTGSQSAAILDLYPIARLLPDFLLPVRRMGREYHKRELKLFMKHFINARTQQPCCAIDLLRAQKEYGFSDELGCYLSGSLLQAGSETTAIILVGFFQAMLVFPEVAKEAQAEIDRVCGDRMPDLNDFPDLPYVRACMKESLRWMPATALGVPHAVTQDDSYMGYHIPKDAGLILNVWAIHNDPKRHPDPRRYNPARWAGDNQNSAQAAVNPDPAKRDHFVFGAGRRLCQGMHIADRSLFLAMARTLWAFDLKRPMDRQTGREVIPDVDNIKDGLFISPMPFAADIVPRSESRATAVREEWDKVAGLLDENMQWKTVPEGLKWKDYEPLDDENEDILDSLS"}, "f10598aa-0e6c-44d8-bc92-ae1c9b1afc3e": {"uid": "f10598aa-0e6c-44d8-bc92-ae1c9b1afc3e", "label": "XP_006967112.1", "names": {"protein_id": "XP_006967112.1", "cluster_role": "hit_required"}, "start": 16468, "end": 18320, "strand": -1, "sequence": "ATGGCAAGGCCGTGGATTTTGTCAATCATTGCTTTCATCGGCATTCTGACGAATGCTGTTGCTCTTCCTCAGGACTACGGTGATTTGCCTACAGTCGATCTGAAGCCTCTACTGATTGACCCTGTCCGTAAATGGTCGGCCAATACAACCGTTTCATTCCCCAACTCGCCTGCTTTTGAAGCTTCTACGGAGCGCTGGACAATCGCCGACCCGCCAACGTACATTGCTGCTATACGGCCCGGGACCGAAGGAGATATTAGCAAAGTCGTAAGTGGTGTGCAATCAACTCGAGTACGAACCCGTCAATGAACGGTCAATTCCCTGACAACATCTAGATCAATCTTGCCAGGTCGAGAAGATTCCCATTCTTGACTCGTGGAGCCGGCCACGGCTATTCCGCCAGCTTGGGGAAATTCCAGCATGGCTTATCTCTGGACTTGAGTCAATGGAAGTCTCTCAAGATCGACAAAAAGGCCCAGACGCTCACCGTTGGGCCTGGTGTTACCTTTGCTGATATCTTCGACCCTTTGTTCAACGCCGGATTCTATATTCGTACGCACAACTTCTCCTCCGACGCATAATCCAGACCCTCGAGAACTGACAATTGGATAGAAACCGGCAGCTGCTCATGCCCCTCAATGATTGGTGTTACCATCGGTGGTGGCATTGGAAGATTAATGGTATGACCCTTTCCCTCTTACTCTGTACAACTACAACCGGGCTACGCTCTCGTATTCATGCATCTTGCAACCACTACAGGGGAAATATGGCCTCTTGATGGACGCACTTCAGTCTGTCCGCCTTGTCGGAGCTGATGGCAAGGTGAAGACCGTCTCGGCAACTTCTCACCCTGATCTGTGGTGGGGAGTCCTCGGTGCTGGCGCCAACTTTGGTGTCATTACGTCTGCTACGTACAAGATCCATCCATTGGTCAACAACGGGGATGTTTTTCTTGCCGACTTCTTTCTTCCTGCGTCTAGGAGTCGGGAGTACTTTGATATGGTAGAGACGTACTACAGCAATGCCTCTGCCAATGTCGCTCAAATTGTCATTGGAAGCTGGAATAGAACCACCAACTCGGTAAGTCTCGTCTTATACACACCCGAATATGAGGGTTGAATAGTGGCAGCAGAAGATATTGACGAAACTTAGGTCCAAGTTGGTGGCAACTGGGTCTATTACGGACCCGAGGAGGAGGCGCGTAGGGAACTGGCTCCAGTGTTCAATCTTAATGCGACATCAGTCACCAGAGTGGTCAAATGGAACCAAATCATCAACAGGTCAGGTGGCGGCTTTGACAAGTTTGTCTGCCAGCCGAACCAGCCGCGTTCTCTCTACAGTCTGAATCAGAAGATCTACTCTGCGGATGGCTACCAGCGGGGTTTCAAGAAGATTGAGAAGTACTTTCATGACTATCCTGGTGGGCGAGATACGACTCTGGTCTATGAGATTTTTCCCAACCAGGCAGTGGCTGCTGTGCCTGATGATGCGACTTCATTTCCGTGGAGAGATTTCAAGGGCTTCATGTAAGTAACTCTTGGACTTCCATCACGTTCTTCTCCTTTGTTTTGTCGAAGCTGATGATCATAGTCAAACAAATTTTGCTTGGGCGGCTGGAGATGAAGTCACGGCCAAAGCGTCTGAGAAGCTCGGGGAGGAGCTGCGCAATGACTTTTCTGCCACGTCAGGGTATTCCGAGCAGGCGATTTTCGTAAACTACGCCCGCGGAGATGAGTCTATCGAGAATGTCTACGGCAAACGAAAGCTACCTCGCCTGGCAAAGTTGAAGAAGAAGTATGATCCGTCAAATCTTTTTGCATACAACCATCCTCTTCCAACACAGTATCCATGA", "translation": "MARPWILSIIAFIGILTNAVALPQDYGDLPTVDLKPLLIDPVRKWSANTTVSFPNSPAFEASTERWTIADPPTYIAAIRPGTEGDISKVINLARSRRFPFLTRGAGHGYSASLGKFQHGLSLDLSQWKSLKIDKKAQTLTVGPGVTFADIFDPLFNAGFYIQTGSCSCPSMIGVTIGGGIGRLMGKYGLLMDALQSVRLVGADGKVKTVSATSHPDLWWGVLGAGANFGVITSATYKIHPLVNNGDVFLADFFLPASRSREYFDMVETYYSNASANVAQIVIGSWNRTTNSVQVGGNWVYYGPEEEARRELAPVFNLNATSVTRVVKWNQIINRSGGGFDKFVCQPNQPRSLYSLNQKIYSADGYQRGFKKIEKYFHDYPGGRDTTLVYEIFPNQAVAAVPDDATSFPWRDFKGFIQTNFAWAAGDEVTAKASEKLGEELRNDFSATSGYSEQAIFVNYARGDESIENVYGKRKLPRLAKLKKKYDPSNLFAYNHPLPTQYP"}, "a0d7aa93-e41d-41a2-9d37-2afd59a0dcab": {"uid": "a0d7aa93-e41d-41a2-9d37-2afd59a0dcab", "label": "XP_006966938.1", "names": {"protein_id": "XP_006966938.1", "cluster_role": "hit_required"}, "start": 19767, "end": 20805, "strand": 1, "sequence": "GAGGCGAGCAGGTCGCAGTGGCTGTATCGTCAGCTGCTTGGGAAAACGCTGCCCCTAGCCCAAGATGTGACTCTCTCCGGCAAAGTCGCTATCGTCACCGGCTCCAACAGTGGCCTTGGCTTGGAGACAGCTCGCCAGCTGTTACGTCTAGGACTCTCCAAGCTCATCCTTGCCGTGCGCTCTGAGTCAAAGGGCGAGGCTGCTCGAAAAGAGCTACTCGCTGATACGGGAGCCGCGCCTGAAGAGGTTGCAGTCTGGAATCTGGACCTATCGTCATACGAGTCCATCACGCAATTTGCGGAGAAAGCAAAAGCGCTGGACCGCCTGGACATTGCCATTTTGAACGCTGGGTTGTTCCAAGCCAAAGAAACGTTCAACCCGAATACCGGTTACGAGCAATGCGTCCAGATTAATTACCTCTCTAGCATGCTTCTAATGACGCTCCTCCTAGATGCTCTCAAGCCAAAATCAGGAGCTTCTCCAGGCCGCCTAGTCCTCGTCTCGTCCGATACGGCGGCCTGGGTCGAGTTCAAAGAGCGAGAATTGCGGCCCATTCTGTCCAACTTCAAGAAAAAGTCGGAGAAGTGGGACATGCAAGAGCGATATGGAGTAAGCAAGCTTCTTGGTCAATTTTACCTTACGGAACTGGCCAAGAGGGTACCAGCGTCTATCGTCACGATCGATGCGGTAAACCCAGGCTTCTGCTACGGAACGGCTCTCACGAGAGACGGAGATGGCACTCTTACGGGCGCCCTCATCAACGGCTTCAGGCGAATAGTGGGAAAGCCGAGTTCCGTCGGAGCACTCTCTATAGTGCATGCTGCTGTTAGCTTTGGACAAGATGCTCACGGGCAATACACCGAGGATGGCGAGATACGGCCGTGAGTATTGCCTCTGTAGTGCGTAAAGATGGACATTGCTGGCTAACAGAATACTAGGATGGCTCCGATCATCTACCAGCCCGAAGCCCAAGAGATAGGCAAACAGCTATGGGATGAGACAATGGCCGAGCTGTCGTTTGCTCACCTGGAGAAGGTT", "translation": "EASRSQWLYRQLLGKTLPLAQDVTLSGKVAIVTGSNSGLGLETARQLLRLGLSKLILAVRSESKGEAARKELLADTGAAPEEVAVWNLDLSSYESITQFAEKAKALDRLDIAILNAGLFQAKETFNPNTGYEQCVQINYLSSMLLMTLLLDALKPKSGASPGRLVLVSSDTAAWVEFKERELRPILSNFKKKSEKWDMQERYGVSKLLGQFYLTELAKRVPASIVTIDAVNPGFCYGTALTRDGDGTLTGALINGFRRIVGKPSSVGALSIVHAAVSFGQDAHGQYTEDGEIRPMAPIIYQPEAQEIGKQLWDETMAELSFAHLEKV"}, "d5ecf42d-1093-4d72-8f4a-b5442e5281b6": {"uid": "d5ecf42d-1093-4d72-8f4a-b5442e5281b6", "label": "XP_006967113.1", "names": {"protein_id": "XP_006967113.1", "cluster_role": "hit_required"}, "start": 20972, "end": 21847, "strand": -1, "sequence": "ATGGTCCGTGCTTGGCAGCTGTGGCTTTCGCCTCGTCCGCAGCGCTCGATGATTGCGTCCAGCTCGCACATCTACTCCAACGACGACGCCGCACTTTTCGAGTTCCTAAGGGAAGAGGATGGCAGGTGGGTGGTGAGAGAGACTCACTACATCGATAATCCCTTGGTAAAAAAGGGGTTGTCTGGCCCGCCACTGTAAAACGCCCTAGCCAGTCGATCTTGTTGCCTTGGATGCTGACCTCGGATAGGCACATACACTGGAAGCAGTCTGAGTACTTCCAAGTTGAGAAGGGCGTGATTGGAATTCATAGGAATGGTAAGGAAATCAGGGCCACAAAGGATGACGGCGTCATTGAGGTGCCAGCTGGTACGAGGTGAGTGTTCCTCTTCCTCTTCCTTTATTCCTTCAAGCCTTCGGCTACCTTCAGATCCCTTTCCCCCTGATATTCAGTCAGCCTCGTGTCTCATAATACTCCGTAGGCACAGATTTTGGTCCCATCCTTCCAACCAAGAGGATCTAGTCTTCAAGGTTTGGGCTGAACCTCAAGGCTTAGACAACAGCTTTGATGAAAGATTCATCCGCAACCTCATCGGGTACCAGAGAGACTGTCATTCTGCACAGTTGGCGCCATCAGTGTTTCAGCTCATGCTGATATGCTATGATTGCGCAACTCTGGCCACACCACCATTCTGGATGCCACTATGGCTTCTTGGATCGCTCCAGTATATCCTTGCGTACTGGGTTGGGGGCTATCTGCTAGGGTACGTCTGCCAATTCGCGGTCTATTTCTGTCGTTTGCCATACACTAATACTGACCATGCGGTAGGTACAAGCCGTCATATCCCGAATACTACGAGGATTTGAAGGAAGAGGAG", "translation": "MVRAWQLWLSPRPQRSMIASSSHIYSNDDAALFEFLREEDGRHIHWKQSEYFQVEKGVIGIHRNGKEIRATKDDGVIEVPAGTRFWSHPSNQEDLVFKVWAEPQGLDNSFDERFIRNLIGYQRDCHSAQLAPSVFQLMLICYDCATLATPPFWMPLWLLGSLQYILAYWVGGYLLGYKPSYPEYYEDLKEEE"}, "71bef2f4-63a5-4b2b-8285-75748b70291e": {"uid": "71bef2f4-63a5-4b2b-8285-75748b70291e", "label": "XP_006967019.1", "names": {"protein_id": "XP_006967019.1", "cluster_role": "hit_required"}, "start": 22882, "end": 24668, "strand": 1, "sequence": "ATGCATTCAAGAGTTTGTAGCCTGTTGGCATCTGGCCTGGCACTTCTCCCAAGCCTTGTGTCGAGTAGCCCAATCGTTCCTCACTATTTCCGAGCAGTGGATGTCTCCAGAGCCGTGTCTCCAAAGCAAGTCCAGAATGACCTTGGCAGGACACTCTCCAAAGGGGCCCTGATATTTGGCCCTTCCAACCCTGCCTTTGCGGAAGCCACAGAGAGATGGAGCACTCGATCTATGCCGGCAGATATCCAAGTGGTCATTGAAGTTGCCCAGGAGTCAGATGTGGCCAAAATTGTAGGTTGAACCTCTGATTTTTCAAGTGTACGCAAATGTCTGACTGCCTTCCATAGGTCAAATATTGTTACCAGAACAGCATTGACTTTCTCGCATATAGCAGAGGCCATGGTTCTTCTAGCACAATTTCCAAGTTTAGGGGCATTGAAATCAACCTGTCTAAGCTCACTGGAATCACCATTCAGCCCGACAAGAAGTCTGCACTGTTCCAGGGTGGCGTGTACGCTGATCTGAGTATTAAGAAGCTCTGGAACGATGGATATATTGCGCGTAAGTGACCTTCTTCTTGAATATCTCTCAAAAGACACATTCTGAGACGTGGATGCGTGCCTGTCCCAGCTACCGGAAGCAATGGCTGTGTCGGTCTCCTCGGACCAGCTCTGGGGGGTGGTCTCGGTCGATACCAGGGCCAACATGGCCTCATCTCAGACAACTTTATCAGTCTTAACGTTGTCCTCGCCAACGGAACAGCAATCACCGTCAGTGCCAAGTCTAACAGCGACCTCTTCTGGGCCATGAAGGGTGCTGGCCATAACTTTGGTATCGTGACGAGCGCCTACATCAAGATTTACCAGCGGAATGCCAGCACTTGGCACTACCATAACTATGTCTGGTCGCAAGATAAGCTGGAGAAGGTCTTTGAAGCCCTGAACAAGTTCCAGGGGAAGGGGCAGATTCCGGCGCTCATGGGCGTCAACTTTGGGCAATTTTCCATCGAGCCCGATATTAGTAAAACTGAGGTGAGTAAAGCGGCGAGATTCGGGTCAGGTATGTTTGCAATCTAAACTTTCTTGGAACAGGCTGTTATCATCTGGTCTTTTGCCTACGATGGTCCTGCTGCAGACGCTGAAAAGCTGCTGGCTCCCTTCAACGCTATTCCCGCGATATCAAGCACAAAGGACGACGTGTCCTACCCCGATCTCCTTGTGGCCCAGCAGACGGACATCAACAGCGCTTCTTGCAGCTCGCAGCCATATGTCGGAAGCACCACATGGCTTCAGACGTACAACGTCAGCTCTCAGCGCGAGATCTACAAGCTCTTCAACAAGCGGATCGCACAGAACCCTGGCCTTGCACCTGGAGCTCGTGTCTTCTTCGAGGGCTATTCGTCAAAGGCGACCCAGGCAATCGATCCCAGTTCCTCGTCATATCCCCATCGAGACGAGTACCTGCTCGTGTAAGTGTTGTCCAGGACAAACAACCCATCCTCGTGATAGAGCTCCAGCCTAACAATAAGCCACGTAGCTTCTTTGCAGTCGCCGCTCCACCACCACTGGAGGGCTTTGCTCGAGCTTGGGCAGATAAGACGGTGGACATCTGGTATGCAAGCCAGCCCGGTCGTCGACGCGCAACATATGTCAATTATGCTGTTGGAAACGAGCCGCTCGAGTCCATCTATGGGTATGATGGGCAGCTGAGCAGGCTGAGGGCTCTCAAGGCCAAGTATGACCCTCGCAACAAGTTTAGGTGGTATAACCCGATTGTCACTTACTGA", "translation": "MHSRVCSLLASGLALLPSLVSSSPIVPHYFRAVDVSRAVSPKQVQNDLGRTLSKGALIFGPSNPAFAEATERWSTRSMPADIQVVIEVAQESDVAKIVKYCYQNSIDFLAYSRGHGSSSTISKFRGIEINLSKLTGITIQPDKKSALFQGGVYADLSIKKLWNDGYIAPTGSNGCVGLLGPALGGGLGRYQGQHGLISDNFISLNVVLANGTAITVSAKSNSDLFWAMKGAGHNFGIVTSAYIKIYQRNASTWHYHNYVWSQDKLEKVFEALNKFQGKGQIPALMGVNFGQFSIEPDISKTEAVIIWSFAYDGPAADAEKLLAPFNAIPAISSTKDDVSYPDLLVAQQTDINSASCSSQPYVGSTTWLQTYNVSSQREIYKLFNKRIAQNPGLAPGARVFFEGYSSKATQAIDPSSSSYPHRDEYLLVFFAVAAPPPLEGFARAWADKTVDIWYASQPGRRRATYVNYAVGNEPLESIYGYDGQLSRLRALKAKYDPRNKFRWYNPIVTY"}, "19458ede-d844-421f-ad29-3ccb10a61aba": {"uid": "19458ede-d844-421f-ad29-3ccb10a61aba", "label": "XP_006966932.1", "names": {"protein_id": "XP_006966932.1", "cluster_role": "hit_required"}, "start": 25505, "end": 27721, "strand": 1, "sequence": "ATGGCTGACGCGGTCGACAAGGTGGCCGACAATGTCGCCAAGCTCGTGCTAGACGAGGAGACGGGCGACATGGTGACCAAGAACGAGCTCAAGAAGCGCATCCAGAAGCGCGCCAGAAAGGCCGCCGCCGCCGCCAACCGCAGCAACGCCCAGCAGGACAAGAGCAGCAGCGCCCAGCCCGCGGCCAAGCCTGCGAAGCCCGAGGAGCGCGTCATCGACCCGGACGCCATGTTCAAGCAGGGCTTCCTCAACGAGGTCTACAAGCTGCGGCCGTCCAAGGAGGTGGTGACGCGCTTCCCGCCCGAGCCCAACGGCTATCTTCATGTAATGCGACTTCTTTGACTGCCTGGACTTGTCGATCGATCGATCAGTCACTGACATTGTGGTAGCTTGGACATGCCAAGGCGATTGCTGTCAACTTTGGATTTGCCCGGTATCACGGCGGCCGAACTGTGAGTATCCCTCCCTTGGGACATTGGTGTTTGTTGGAAGCGCGTGTTGCTGACAGGTCATAGATCCTCAGGTAGCAACGCTCATCAGCTCTTGGCCAACATGGCACTCTGCTGACATGCTCGCCCTAGATTCGACGACACGAACCCCGACGCCGAAAAGGGCGAATACTTTGTTGCCATTGAAGAGACGATCCGATGGCTAGGCTTCACCCCCAGCGAAATCACCTACGCGTCCGACAACTACCAGCGAATGTACGACCTCGCCGAGAAGCTCATCAAGATGGAAAAGGCCTACGTGTGCCACTGCGACGATGTCGAAACAAAGAAGCAGCGTGGCGGCGAAGACGGCTTGAGCCCCAGATACCGATGCGAGCACGCGAACCAGGATGTCGAGACCAACCTCAGGAAGTTCCGTGGCATGCGCGATGGAGAGTATGAGCCCAGGAGCGCCTGGTTGCGCATGAAGCAGGACATTGTCAACAACCCCAACCCCCAGATGTGGGATATTGCCGCCTACCGAATCCCCAAGGACCAGGAGCCGCACTACCGAACGGGTACGAAATGGCGGATATATCCCACATACGACTTTGCGCACTGCCTCTGCGATAGCTTTGAGGGCATCACGCACAGCTTGTGTACCACCGAGTTCATCATGTCCCGGGAGAGCTATGAGTGGCTGAACAAGTGAGTCGAGTTGCCGGCAGGATTCTCCTTAGTGGCAATCCTCAGCTAACCTTGAGGCGCAGGCTTCTGGTGGACTTCCAGCCCATGCAGCGCGAGTACGGCCGCCTGAACCTCAGCGGCACCATCATGAGCAAGAGAGGACTGAGAACATTAATTGAGAGCAACGTTGTTCGCGGATGGGACGACCCGCGCCTGTACACCATCAAGGGAATCCGACGACGAGGCATCCCCCCCGGCGCGCTGCTTTCTTTCATCTACGAGCTTGGCGTCACCACCTCCATCACCCAGGTCAGCATCAAGCGATTCGAGCAGTCCATCCGAGTCTATCTCGAGCGGACCGTTCCCCGCCTCATGCTGGTCCTAGACCCGGTTCCGGTCGTGATTGAAGACGGCGAAGAGCAGGACCTCGACATCCCCTTCTCTCCCAAGGACCCCAAGCTGGGATCTCACACCGTTCGCCTCACCAAGACTGTGTACATTGACCGCTCAGACTTCCGCGAGGTGGACAGCAAGGACTACTTCCGTCTGGCTCCGGGCAAGACCGTCGGCCTCCTGAACGTTCCTCACCCCATCAAGGCTGTGTCTTTCACCAAGGACGAAACAACAGGTGCCATCAAGGAGATTCGGGCCGTCTACGACAAGGAGGGCAAGAAGCCCAAGACGTACATCCAGTGGGTGCCCGAGGGCTCGCTCCCGGCCGAAGTCCGCATCCACGAGGCGCTGTTCAAGTCGGACAGTCCCGGCTCTGCGCCTGGCGGGCTTTTGAGCGATGTGAACCCCAACAGCGAGACCATCTGGCCAAACGCGTTGATTGAGACCGGCTTCCACGAGGTGAAGCAACGCGCGCCGTGGCCCGCAGCCGAGGGCGAGAAGACGGGAGAGGTTGGCCCCGAGACAGTGCGATTCCAGGCCATGCGTGTTGCCTACTTTGTGAGTCATTGCCCACTACACCACAAAGCGTGTCACTGATGCTAACCATTTCTCTTCTTTTGACAGGCTCTCGACTCGGATAGCACTGATGACAAGATTGTGCTCAACCGCATTGTTGCTTTGAAGGAAGACTCTGGCAAGAATGCCTAA", "translation": "MADAVDKVADNVAKLVLDEETGDMVTKNELKKRIQKRARKAAAAANRSNAQQDKSSSAQPAAKPAKPEERVIDPDAMFKQGFLNEVYKLRPSKEVVTRFPPEPNGYLHLGHAKAIAVNFGFARYHGGRTILRFDDTNPDAEKGEYFVAIEETIRWLGFTPSEITYASDNYQRMYDLAEKLIKMEKAYVCHCDDVETKKQRGGEDGLSPRYRCEHANQDVETNLRKFRGMRDGEYEPRSAWLRMKQDIVNNPNPQMWDIAAYRIPKDQEPHYRTGTKWRIYPTYDFAHCLCDSFEGITHSLCTTEFIMSRESYEWLNKLLVDFQPMQREYGRLNLSGTIMSKRGLRTLIESNVVRGWDDPRLYTIKGIRRRGIPPGALLSFIYELGVTTSITQVSIKRFEQSIRVYLERTVPRLMLVLDPVPVVIEDGEEQDLDIPFSPKDPKLGSHTVRLTKTVYIDRSDFREVDSKDYFRLAPGKTVGLLNVPHPIKAVSFTKDETTGAIKEIRAVYDKEGKKPKTYIQWVPEGSLPAEVRIHEALFKSDSPGSAPGGLLSDVNPNSETIWPNALIETGFHEVKQRAPWPAAEGEKTGEVGPETVRFQAMRVAYFALDSDSTDDKIVLNRIVALKEDSGKNA"}, "af50bb5d-4d69-4bab-9f57-c3ae7f6c5ffb": {"uid": "af50bb5d-4d69-4bab-9f57-c3ae7f6c5ffb", "label": "XP_006967114.1", "names": {"protein_id": "XP_006967114.1", "cluster_role": "hit_required"}, "start": 28002, "end": 29094, "strand": -1, "sequence": "ATGCCTTCCTATGTCATCACTGGCGCCTCTAGAGGCCTGGGCGTGCGTATCAACTCAATAAAACAACCTCAAGAAAGAGACCTCATTGATCGCATGGATACAGTTCGAGTTTCTCCGCCAGCTCTCCAGCGACTCCAACAACATCGTCATCGGCCTCGTCCGAAACAAAGCCGCAACCGACCAAGCAGTCGCCCACGAGCTCGCAGGCCGCTCCAACATTCACATCCTGGAAGCTGACATTACCGACTACGAGGCCATCAAGGTGACAACCAGTCCAATTCTGATGCCTCAGAGCCTCACCTCCTGACACAAAAACACTTGCAGCATGCCGTAGCAGAGACTGCCAGAATCACAGGCGGCACGCTCGACTACCTCATCGCCAATGCAGCATATGTCTCTGAATTTGACGCCTACGACCCCATCGGCGTCCTGTAAGCCAACCCCTCCTCCCTCACTCTTCACCCTCCCAACAGTCGAAAGCTAACAATTTCTCCCCCAACAGAGGCGAAAACCCCCAAGCCCTCGAACAAGACCTCCTCAAATCCTTCAAAGTAAACGTCATAGCAAACGTCCACCTCTTCAACCTCTACATGCCCCTCATCCTCGCCGGCACCACCAAGAAAGTCATCACCCTGTCCACGGGCATGGCGGATCTCGACTCGATGAACAAGTACGAGCTGCACGTTGCGCCTGGCTACGCCATCAGCAAGGCGGCTATGAATGTGGCGGTTGGCAAGTTTCATGCGCAGTATAAGAAGGAGGGGGTTTTGTTTATGAGTATTTGTCCGGGCGTGGTTGATACCGGACACTACAAGAATGGTATGAAATGCTCCTCTCCCCCCTCGCTTCTGTGATGGCCCTGTTTGTGGACTGCCGGCTGACCAGTTGATGAACTTTCTAGCGACCCCGGAGCAAATGGAGAAGCTGGGGGACATGTTTCAAAAGTTTGTGCTGAACAATCCCGACTTCAAGGGCCCGGCAAAGGCAGAGGATGCTGTCAGGAGTGTCATTTCTGTGTGGGAGAATGCAAGCATCGAGGGTGGCAGCGGTGGTTCGTACGTGTCCCATCATGGGAACAAGAAGTGGCTGTAA", "translation": "MPSYVITGASRGLGFEFLRQLSSDSNNIVIGLVRNKAATDQAVAHELAGRSNIHILEADITDYEAIKHAVAETARITGGTLDYLIANAAYVSEFDAYDPIGVLGENPQALEQDLLKSFKVNVIANVHLFNLYMPLILAGTTKKVITLSTGMADLDSMNKYELHVAPGYAISKAAMNVAVGKFHAQYKKEGVLFMSICPGVVDTGHYKNATPEQMEKLGDMFQKFVLNNPDFKGPAKAEDAVRSVISVWENASIEGGSGGSYVSHHGNKKWL"}, "c11aaa4b-9f9c-4f10-9ebb-051d3ab50810": {"uid": "c11aaa4b-9f9c-4f10-9ebb-051d3ab50810", "label": "XP_006967115.1", "names": {"protein_id": "XP_006967115.1", "cluster_role": "hit_required"}, "start": 29645, "end": 30758, "strand": -1, "sequence": "ATGTCCAGCCAACTCGAAAGCAAGGCTCCATCCGAAGCCACCGCGCTGGGCTTCCTACGGCGCCAATTCACTCGTCCGAAGCCCCTACCAGCAGGCCTGTCTCTCGCAGGCAAAGTCGCCATTGTCACCGGCAGCAATGTCGGACTCGGGCTCTCAGCATGCCGACAGCTGCTCCAGCTCGGACTATCCCACCTGATCATGGCAGTTCGGTCACAAGCAAAGGGCGATGCGGCGGCGGCTCAGTTGCGGACGGACTTTGCTTCCGCTACTGTATCTGTCTGGATCGTCGACATGGAGTCGTATGACTCCGTGCGTGCTTTTGCTAATCGGTGCGAGAGCTTGGAGAGGATCGATGTTGTGATTCTGAATGCTGGGCTGACTATGGCGCCGTACACTGTTGCAAGGGCAACGGGGAATGAACTCATGCTGCAGGTCAATTACTTGTCAACGGCCCTGTTGACGATCCTGCTTCTGCCAGTTCTGAAAGCGAAGAAGATTGCTGGTTCGTCGCAGCCGCCTGTTCTCAGCATTGTTGGCTCGGATGCAATGTATCACAACCAGATGGAGCTGCGAGGCCCGATCCTGCCACAGTTCCAACGGGCAGACACGTTTACACAGTTTGCGTGGTATGGAAAGACGAAGCTGCTTCAGGCACTGTTTGTCTCCAAGCTGGCTGAGTTTGTCAGTCCGCGCGATGTCATTGTCAATGTGTCGAATCCGGGCATGACGGATGGCACCGACTTCTTCCGCGGATATCCTACCTGGGCAAAGAGGCTGTTTGGAATTGCGCAGTGGATGCTGGCAAGGTCGGTGGATGTTGGTGCTTCAACGTATCTGGATGCTGTTCTGGTGCAGGGAGAGAAGAGCCATGGGTCGTTTACGAGTGACTGGACGATTAAGCCGTAAGTGACACCCTCCCCCCCCCTTTCAGCCTTGACGAATGTTTGAGTAGACGATTGAGACATGCGTAGATATCCCAAGGTTTGGTATACGCCGCAAGGAAGAAGTTTCACAGAGAGGCTTTGGGAGGAGACAATGGAAGAGTTGAGCTTTGTGGGCGCCTCGAAGATATTGGGTGATTTGAGGCAGAGCTCAACAGGCAGCATGCAATGA", "translation": "MSSQLESKAPSEATALGFLRRQFTRPKPLPAGLSLAGKVAIVTGSNVGLGLSACRQLLQLGLSHLIMAVRSQAKGDAAAAQLRTDFASATVSVWIVDMESYDSVRAFANRCESLERIDVVILNAGLTMAPYTVARATGNELMLQVNYLSTALLTILLLPVLKAKKIAGSSQPPVLSIVGSDAMYHNQMELRGPILPQFQRADTFTQFAWYGKTKLLQALFVSKLAEFVSPRDVIVNVSNPGMTDGTDFFRGYPTWAKRLFGIAQWMLARSVDVGASTYLDAVLVQGEKSHGSFTSDWTIKPYPKVWYTPQGRSFTERLWEETMEELSFVGASKILGDLRQSSTGSMQ"}, "b7af714b-5357-4e07-8d68-f137af4f49f2": {"uid": "b7af714b-5357-4e07-8d68-f137af4f49f2", "label": "XP_006967020.1", "names": {"protein_id": "XP_006967020.1", "cluster_role": "intermediate"}, "start": 31932, "end": 33639, "strand": 1, "sequence": "ATGCCCCTGAGGGCGCTCAACGATGAATCAGAAAAGCCTCCAGATGAAGAAGATTACATGTCCGGCTTCAAGCTGTGGCTCATGCTCGCCTCTTTGATCTTCAGCATCTTCCTCATCGCCCTAGACATGGTAATCACACTTCCAGCTTCCCTCAAGCATCCTACTCGGCTAACGCCTCTCAGACCATTGTCGCAACCTCCATCCCCGCCATCACCAACGAGTTCAACGGCCTCGGAGACCAAGCCTGGTACAGCGCAATCTATCTCATGACGTCCGGTGGCTTCCAGTCCACATGGGGAAAGATGTATCAGTACTTCCCTCTCAAGATCAGCTTCCTCAGCGCAATGGCCGTCTTTGAGATTGGCAGCCTCATCTGCGGCGTGGCCCCTTCGTCTGTGATTTTCATCATTGGACGCACGATTGCTGGTGTAGGCGCCGCGGGCGTCAGTTCAGGAGCTTACACGATATGTGCTTACATCTCTGAGCCCAGGAAGAGGGCGGTGCACACGGGGATACTGGGTGCTGTGTTTGGGGTTGGGAGTATCCTGGGTCCTTTGCTCGGCGGTGTCTTTTCCGAGGAGTCCACATGGAGATGGTGAGTGCAGATGATAACCCCCAACGCTCATGCTCTGGGGTGATTCAAGCTAAACTCCCGCCAGGTGTTTCTACATCAACCTCCCCATTGGTGTCCTCCCTATCGTATCAACAGTCTTCTTTCTCAGCACGCCCAAGGCCGCAAAACCTCGAGAAGCACCAATTAAAGAAAAACTTCTACAGCTGGACCCCCTGGGAACAGCCGTGCTCATGGGAGCCATCATCACCTACCTCATGGCCGTCCACTACGGCGGCCAGATCGACCCCTGGAACTCTGCACGCGTCATTGGCCTTCTCGTAGCCTCCGTCGTCTTGTTCATCGTCTTTGCCTTGATTGAGCGCTGGCAGGACGAAAGAGCCATGATCATCCCGCGGCTGTTTGCCAAGCGCGACATCTACGTCCCGCTCTTCTACACCGTCTTCCAGGGTGGTGCGCTTTTCGCCATGGTGTATTACCTTCCGCTGTACTTCCAGGCCATTCGCGGTACCGATGCAGTCATCTCGGCTGTCCACAACTTGCCGTTTATCATTGCGGCCATGCTCTCGGCTCTTGGCGCCGGCATCTTCATCTCCAACACGGGCCTGGCCACCCCTGTGATGATAGGGGGCTCGGCCATCGCCACGGTTGGATGTGGTCTCTGTCACTTGTTCGACTTGGATACAGAGACAGGAGTCTGGATAGGGATTCAGATCGTCGTCGGCCTCGGCCTTGGCTGCGCATTTCAAGTCCCCATCATGGTTGGCCAAGTCAGCGTCGACGTCGCCGATATTCCAGCCGTCACAGCCATGATTCTATGCTTCCAGACGGTGGGGGGTGCCATCTGGGTGTCTGCGTCGCAGTCCATCTTTGTCAACAGGATGTTGATCGCGGTCCCGCATTTTGCACCAGGGGTTGATCCCACTCAAGTCGTGAGCACCGGCGCAGGAGAGCTGCGAGAGGTGTTTGGATCCGAGCAAATTGTGGGCGTCCTCACGGCGTATCTCACCGGTATCAGAGCAGCGTATATGCTCTCTTGCGCTGTCGTCGGAGCGTCTCTGCTGGTGGGGGTGTTTCTGCCTTGGAAGAGGCTGGACACGGATGCTTTGAAGGAGGCTGGAGGGGCTGCAGCATAA", "translation": "MPLRALNDESEKPPDEEDYMSGFKLWLMLASLIFSIFLIALDMTIVATSIPAITNEFNGLGDQAWYSAIYLMTSGGFQSTWGKMYQYFPLKISFLSAMAVFEIGSLICGVAPSSVIFIIGRTIAGVGAAGVSSGAYTICAYISEPRKRAVHTGILGAVFGVGSILGPLLGGVFSEESTWRWCFYINLPIGVLPIVSTVFFLSTPKAAKPREAPIKEKLLQLDPLGTAVLMGAIITYLMAVHYGGQIDPWNSARVIGLLVASVVLFIVFALIERWQDERAMIIPRLFAKRDIYVPLFYTVFQGGALFAMVYYLPLYFQAIRGTDAVISAVHNLPFIIAAMLSALGAGIFISNTGLATPVMIGGSAIATVGCGLCHLFDLDTETGVWIGIQIVVGLGLGCAFQVPIMVGQVSVDVADIPAVTAMILCFQTVGGAIWVSASQSIFVNRMLIAVPHFAPGVDPTQVVSTGAGELREVFGSEQIVGVLTAYLTGIRAAYMLSCAVVGASLLVGVFLPWKRLDTDALKEAGGAAA"}, "9d0b3e6f-68e8-418f-b6ae-af125bf1be96": {"uid": "9d0b3e6f-68e8-418f-b6ae-af125bf1be96", "label": "XP_006967116.1", "names": {"protein_id": "XP_006967116.1", "cluster_role": "intermediate"}, "start": 34448, "end": 35595, "strand": -1, "sequence": "ATGATTTTTGAGCAAAACCAACAGGTTAAGTGCTCGGGAGAAGTCACTGGCTGCCAGAGATGTCAGGGGACCGGTACAACCTGCGTCTTTCCGGAGCGAACAAAGCGTGGCACCAAGAGGCAAAAGAACTCGGCGCCAACCGTCGGTCAGGACGGACGCAAGAGCATTGCGGGCAGTGAGATGGTCTGCAGCAATGGGGAGAGTAGCAGGAGTAGAGGGACCAGCAGCTCTATCTCGTCTGCGTCTACCCGCGACTCGCACCCTTTTGCCCCCGTTGCCACGACCTCTGAGTTTTCGCCGACTCTGGACTTTAGTCCGTCTGAGTTTTCATTGCACTGCGCTGGTCTGGCGGAGAACTTTACTCTTGGTATGTCTCAGCTTCGGCTCCTTGTTTCTACAAAGGGTACATCGACAAATTGTACATCGACTGGCTGGCTGATTCCTCGGTGGGCTATGCGTTGCCGTGACAGATCTCGAACAGCTCAACTCTACGCTCGGAGACCTCAGCAGCCTGGCTTCAAGCAGCAGCATCTCGCCCTCACAGACCAATCCGTTCTGTGTAGCGCCACAAAGAACCCCGACAAGCACGGAAGGCCCGTGTTTGAGCGACAGCCCCTCGACAAATGACGGAGAGCTCTGCACCTGCGCCCAGTCTGCGCTGCACATGCTCGAAGAGCTCGAGCTCCAGTTCCACACCAGGCTCGACGTCTCCGGCGACGGCATCCTCGGCTACCAGAAGATTGCCCTGGCGCGCCTCAACGCCTGGCTGTCCTGCGACCACGGCCAGACGCCACGGGCGACGACCAAGCTGATTGTGCTCGTCATCGAGGGCCTCTCGGTGTACCTGGAGAGAGGCGTGGCGGGGTGCGTCCGTCAGATGCGACAAGAGGTAGAGGAGGAGGATGATGACGAGAGCGGCACTTGTGCGCTTGCGGCGAGGCTCTGCAGCGTGGGGGACTATCATGTCGAGTCGAAGCATGAGTGGGCGCATATCCTGCGGGTGTCGCTGCTGGTGCGGTGCAGGGAGTTGCTGGGCGCGGTGACACGGCTGAGGAAGCACGGCGTCAATGACGTGCTTCTGCCCGGTGTTGAGCAGAGGCTGGGCGGAATCATACAGGAGTTGAAGGGCTGGGAGGATTATCTGTAG", "translation": "MIFEQNQQVKCSGEVTGCQRCQGTGTTCVFPERTKRGTKRQKNSAPTVGQDGRKSIAGSEMVCSNGESSRSRGTSSSISSASTRDSHPFAPVATTSEFSPTLDFSPSEFSLHCAGLAENFTLDLEQLNSTLGDLSSLASSSSISPSQTNPFCVAPQRTPTSTEGPCLSDSPSTNDGELCTCAQSALHMLEELELQFHTRLDVSGDGILGYQKIALARLNAWLSCDHGQTPRATTKLIVLVIEGLSVYLERGVAGCVRQMRQEVEEEDDDESGTCALAARLCSVGDYHVESKHEWAHILRVSLLVRCRELLGAVTRLRKHGVNDVLLPGVEQRLGGIIQELKGWEDYL"}, "eb17d3d1-e964-4b2e-a189-4f37ce617812": {"uid": "eb17d3d1-e964-4b2e-a189-4f37ce617812", "label": "XP_013952626.1", "names": {"protein_id": "XP_013952626.1", "cluster_role": "intermediate"}, "start": 2109, "end": 3734, "strand": -1, "sequence": "ATGTTGATCTCCCTCATATTCAGCATTTTTCTTATTGCTCTAGACATGGTGGGTTCACACTCCGCCTCCTTTATTTGCGTCTATTTAACAAGTTGCTCAGACGATTGTTGCTACGTCAATCCCAGCCATTACGAATCAATTCCATGGACTTGGAGATCAAGCTTGGTACAGCGCAATTTATTTGATGACTTCTGGCGGCTTCCAGTCAACGTGGGGCAAAATGTACCAATACTTTCCTCTAAAGATCAGCTTTCTGAGCGCAATGGCCGTCTTCGAAATAGGCAGTCTCATTTGTGGTGTAGCTCCCTCGTCCACTTCCTTCATCATCGGACGCACAATCGCAGGTATTGGGGCTGCAGGTGTCAGCTCTGGAGCCTATATCATTTGTGCCTACATATCTGAGCCCAAGAAGAGAGCGGTGCATACAGGAATTCTCGGTGCCATCTTTGGTATTGGTAGCATCCTGGGTCCTCTACTGGGAGGCGTTTTTTCTGAAAAGTCTACTTGGCGATGGTGAGTGCATAAATCCTCAATTTAACGCTTTCTGGTGTTCGAATCAAGCTAAGTTACATACCAGGTGTTTCTACATCAATCTTCCGATTGGTGTGCTCCCAATTGTATCTACCATCTTCTTCTTTAGTCCGCCAAAAGCTGCTAAGCCTCGCGAGGCACTGATGAAGGAGAAACTGCTCCAGCTTGATCCTCTCGGGACGGCCGTCTTGATGGGAGCAATCATCACCTATCTCATGGCCGTCCATTATGGAGGCCAGATAGACGCATGGAACTCTGCTCGTGTAGTTGGACTTCTCGTGGCCTCCATTGTCTTGTTCATTATCTTTGCGTTTATTGAGCGCTGGCAAGATGAAAGAGCCATGATCATTCCCCGGCTGTTCGTGCAGCGAGATATCGGTGTTGCACTCTTCTATACAGTTTTCCAAGGCGGCGCACTCTTTGCCATGGTTTATTATCTTCCCTTGTATTTCCAAGCTATCCGCGGCACTGATGCCGTCATATCTGCCGTCCACAACTTGCCATTCATCATTGCCGCCATGCTCTCAGCCCTTGGTTCCGGCATCTTCATCTCCAACACGGGTTTGGCCACGCCTGTCATGGTTGGCGGGTCGGCAATCGCAACGCTTGGATGTGGCCTTTGTCACTTGCTTGATCTTGATACTCGAACTGCAGTCTGGATTGGAATTCAGATTGTTGTCGGTCTCGGCCTTGGTTGCGCATTCCAAGTGCCCATCATGGTCGGCCAAGTCAGCGTCTGTGTGCCAGATATACCTGCTGTGACAGCCATGATACTCTGTTTCCAGACAGTCGGCGGTGCCGTTTGGGTATCGGCATCGCAGTCAATCTTCATCAACAGGATGCTCATTGCCGTACCCCAGTTTGCACCAGGCGTAGATCCCACAAAAGTTGTGAGCACCGGTGCAGGAGAGTTGCGTGAGGTATTCGGATCTGACAAGATCTTTGGCGTTCTAACAGCGTATCTCACCGGAATCAGAGCAGCATATTTACTATCTTGCGCGGTTGTGGGCACCTCCCTGCTAATCGGAGTGTTTTTGCCATGGAAAAGGCTTGACACGGATGCTTTGAAGGAAGCTGGAGGGGCCACAGCATAG", "translation": "MLISLIFSIFLIALDMTIVATSIPAITNQFHGLGDQAWYSAIYLMTSGGFQSTWGKMYQYFPLKISFLSAMAVFEIGSLICGVAPSSTSFIIGRTIAGIGAAGVSSGAYIICAYISEPKKRAVHTGILGAIFGIGSILGPLLGGVFSEKSTWRWCFYINLPIGVLPIVSTIFFFSPPKAAKPREALMKEKLLQLDPLGTAVLMGAIITYLMAVHYGGQIDAWNSARVVGLLVASIVLFIIFAFIERWQDERAMIIPRLFVQRDIGVALFYTVFQGGALFAMVYYLPLYFQAIRGTDAVISAVHNLPFIIAAMLSALGSGIFISNTGLATPVMVGGSAIATLGCGLCHLLDLDTRTAVWIGIQIVVGLGLGCAFQVPIMVGQVSVCVPDIPAVTAMILCFQTVGGAVWVSASQSIFINRMLIAVPQFAPGVDPTKVVSTGAGELREVFGSDKIFGVLTAYLTGIRAAYLLSCAVVGTSLLIGVFLPWKRLDTDALKEAGGATA"}, "26eb1bff-eb26-4b42-b2bc-498afa4c067d": {"uid": "26eb1bff-eb26-4b42-b2bc-498afa4c067d", "label": "XP_013952627.1", "names": {"protein_id": "XP_013952627.1", "cluster_role": "hit_required"}, "start": 5000, "end": 6079, "strand": 1, "sequence": "ATGTCGAGCCAACTCGAAAACGAAGCTTCATTTGAGGCCACCACTCTGGGCTTTCTATGGCGTCAATTTACTCGACCTAAGCCACTGCCCACAGGTATCACGCTCGCCGGTCAAGTGGCAATTGTTACCGGAAGCAATGTCGGACTCGGGTTCTCAGCCAGCCGACAGCTGCTCCAGCTCGGACTCTCACACCTGATTATGGGCGTCCGCTCACAGGCCAAGGGTGATGTGGCTGCGGCCCAGTTGCGCACAGACTTTCCTTTTGCCACGATATCTGTCTGGATTGTTGATATGGAGTCATATGACTCTGTTTGCGCTTTCGCTAGCCGCTGCGAGAGCTTGGATAGGATCGATATTGTGATCCTCAATGCCGGGCTAATCAAGACTCCATACACCGTCGTGCGAGCAACAGGAAACGAAGTCACATTACAAGTCAACTATCTGTCAACAGCCCTTCTCACGATTTTGCTCCTTCCCATTCTCAAAGCAAAGAAGAGGGTTGACTGTTCATGGTCGCCTGTTATCAGCATCGTAGGTTCAGATCTAATGTATGAGAATGAAGTCGAACTCGAGGGCCCAGTGCTGCCACAGTTCCAGCAAGAAGAGACATTCAGCCAATTCTCTTGGTATGGAAAGTCAAAATTGCTGCAAACGATGTTCATCTCTAAGATAGCCGAATTTGTCAATCCTCATGACGTCCTCGTGAATGTATCAAACCCTGGTATGACAGGTGGTACGGATTTCTTCCGTGGATACCCTGCTTTGATGATGAAGTTGATCGCAGTCGGCCAGTGGATTCTGGCGAGACCAGTGGATATGGCTGCCACTACATATTTAGATGCGGTTCTGGTCCAAGGAGAGAAAAGCCATGGCTCATTCACGAGTGACTGGACCATAAAGCCGTAAGTCACACTGACAGAGGCCTTCAATGTTCTGAGTATACTAAGATGTGTAGCTATCCGAAAATTTGGTACACTCCGGAGGGGCAACAGTTACGAGAGAGACTCTGGGAAGAAACCATGGAAGAGCTAAACTTTGTAGGCGCATCCAAAATCGTGAATGATCTGAAGAGGAGCTGA", "translation": "MSSQLENEASFEATTLGFLWRQFTRPKPLPTGITLAGQVAIVTGSNVGLGFSASRQLLQLGLSHLIMGVRSQAKGDVAAAQLRTDFPFATISVWIVDMESYDSVCAFASRCESLDRIDIVILNAGLIKTPYTVVRATGNEVTLQVNYLSTALLTILLLPILKAKKRVDCSWSPVISIVGSDLMYENEVELEGPVLPQFQQEETFSQFSWYGKSKLLQTMFISKIAEFVNPHDVLVNVSNPGMTGGTDFFRGYPALMMKLIAVGQWILARPVDMAATTYLDAVLVQGEKSHGSFTSDWTIKPYPKIWYTPEGQQLRERLWEETMEELNFVGASKIVNDLKRS"}, "bebef18e-f4e0-4a14-b329-307df358a8b4": {"uid": "bebef18e-f4e0-4a14-b329-307df358a8b4", "label": "XP_013952628.1", "names": {"protein_id": "XP_013952628.1", "cluster_role": "hit_required"}, "start": 6632, "end": 7721, "strand": 1, "sequence": "ATGCCTTCCTACGTCATCACTGGTGCTTCTAGAGGCCTGGGCGTGCGTACTCCATATCCCCATACTGCAATTCCGAAAGTGAGCCTAAGTTGATCATTGGGCATTCTTTAATAGTTCGAATTTGTGCGTCAGCTCTCCAGCGACCCGAACAACACCGTTATTGGCCTCGTTCGAGACAAGGTTACAACCGAGCAGGCTGTGGCCCAAGAGCTTGCAGGACGATCCAACATTCACATCCTACAAGCTGATATTACAGATTATGAAGCTGTCAAGGTAAGTGGCAAGTGAAGTTGGCTAGTGAGCTTTGCGACGAGATTCTCAAATGTCGTGTTCATCTGTAGGATGCTGTGACAGCCACTGCCCAAATCACTGGAGGAGTCCTTGACTATCTCGTGGCCAACGCGGCATACATATCAGAATTTGACGCCTATGACTCCATTGGAGTTCTGTAAGTTATCGCTGCCTGTCCTCATTTCGATGCTATCAATGATGCTAATCTCCCCTGACACCTCTTGTAGAGGCAATAGCCCCAAGGAGCTTGAGGAAGATCTTTTCAAGTCCTTCAAGGTCAATGTGATTGCCAATGTCCACCTCTTCAACTTGTACATGCCACTCATCCTGGCTGGTAACATCAAAAAGGTCATTGCCCTGTCCACTGGCATGGCGGATCTGGATTCAACGAACAAATTCGAGTTGCAAGTTGCCCCTGGATACGCCATCAGCAAGGCAGCCATGAACACTGCCATTGGAAAATTTCATGCTCAGTACAAGAAAGACGGCGTTTTGTTCATGAGCATCAGTCCAGGCGTGGTCGACACTGGCCATTACAAGAATGGTATGGATACCTCCCTTGGTTACTACCCTACTGCAACTAGCTGACGATGGTTCTTTTTGCCAGCAACCCCAGAGCAAATGGCAAAAGTTGGTGGAATGTTTCAAAACTTCGTCACGTATAATCCCGATTTCAAGGGCCCAGCTTCACCAGAGGCCTCTGTGAAGGATGTCATCTCTGTGTGGGAGAATGCAAGCATCGAAGCGGGCAGCGGCGGTTCCTTCGTGTCCCATCACGGAAACAAAAAATGGCTTTAA", "translation": "MPSYVITGASRGLGFEFVRQLSSDPNNTVIGLVRDKVTTEQAVAQELAGRSNIHILQADITDYEAVKDAVTATAQITGGVLDYLVANAAYISEFDAYDSIGVLGNSPKELEEDLFKSFKVNVIANVHLFNLYMPLILAGNIKKVIALSTGMADLDSTNKFELQVAPGYAISKAAMNTAIGKFHAQYKKDGVLFMSISPGVVDTGHYKNATPEQMAKVGGMFQNFVTYNPDFKGPASPEASVKDVISVWENASIEAGSGGSFVSHHGNKKWL"}, "4d36ccba-1e39-43e7-af77-6379add073c0": {"uid": "4d36ccba-1e39-43e7-af77-6379add073c0", "label": "XP_013952629.1", "names": {"protein_id": "XP_013952629.1", "cluster_role": "hit_required"}, "start": 8403, "end": 10591, "strand": 1, "sequence": "ATGGCTGACGCGGTCGCCGAAGCGGTGGCCAAGCTCGTGCTTGACGACGAGACGGGCGAAATGGTCACCAAGAACGAGCTCAAGAAGCGCATCCAGAAGCGAGCCAGGAAGGCCGCTGCAGCAGCAAATCGCAGCAACGCCCAGCAGGAGAAGGGCAACAAGCCGGCGGCAAACAAGCCTGCTGCCAAGCCCGAGGAGCGCGTGATTGATCCGGACGCCATGTTCAAGCAGGGATTCCTTGGCGACGTTTTCAAGCTGCGACCTGAAGAGTCGGTGGTGACGCGATTCCCTCCCGAACCGAATGGATACCTCCATGTAAATTTGATTCTCGCATCTCGATTGCTTCAGGAGAGCATTGGATTGCTGACTTTGATGGGTAGCTTGGTCATGCCAAGGCAATTGCTGTCAACTTTGGCTTTGCCAAGTATCACGGCGGTAGAACTGTGAGCTTCTCTCCACCGACGTTTTTGACCTACGAGTTGCTAATTGGTCTCAGATTCTTAGGTAGCAACAACAACTTGATGGACAAATCAACTACATTCCCACTGACGTAGCCGATTCTAGATTCGACGACACGAATCCCGATGCTGAGAAGGGAGAATACTTCGTCGCCATCGAGGACACAATCCGATGGCTGGGGTTCACTCCCAGTGAAATCACCTATGCTTCCGACAACTACCAGCGCATGTACGATCTTGCCGAGGAATTGATCAAGATGGAGAAGGCCTACGTGTGCCATTGCGACGATGTCGAGACCAAGAAACAGCGCGGTGGCGAGGACGGCTTGTTCCCAAGATATCGATGCGAGCATGCGAAGCAAGACGTTGAGACCAACCTCAAGAAGTTCCGTGGCATGCGAGATGGAGAATACGCCCCGAGGAGCGCTTGGCTTCGCATGAAGCAGGATATTGAGAACAACCCGAACCCTCAGATGTGGGATCTCGCCGCCTACCGAATCCCCAAGGACCAGGAGCCTCACTTCCGCACAGGCACCAAGTGGCGGATATACCCTACCTACGATTTCGCACACTGCCTATGCGACAGCTTTGAGGGAATCACACACAGTCTGTGTACCACCGAGTTCATCATGTCACGAGAGAGTTACGAGTGGCTAAACAAGTAAGTACCGAGCAAGTATATTTCCAGCCACCTAGACTGGCACTAATTGGACTCAGGCTCCTGGTGGAGTTCCAGCCCATGCAGCGCGAGTACGGCCGCTTGAACCTCAGTGGAACAATCATGAGCAAGAGAGGCCTGAGAACATTGATTGAGAACAACGTTGTTCGTGGATGGGACGACCCTCGTTTGTATACCATCAAAGGCATCCGACGACGAGGCATCCCCCCGGGTGCGCTCCTTTCCTTCATCTATGAGCTTGGTGTCACCACCTCCATCACCCAGGTCAGCATCAAACGCTTTGAGCAGTCTATCCGCGTGTATCTCGAAAAGACTGTTCCCCGCCTCATGCTTGTCCTGGACCCTGTCCCGGTAGTAATCGAAGATGGCGAAGAGCAAGACCTCGATATTCCCTTCTCTCCCAAAGACCCCAAGCTGGGATCCCACACCATTCGCCTCACCAAGACCGTCTACATCGACCGCTCAGATTTCCGCGAGGTTGACAGCAAAGACTACTTCCGCCTCGCCCCAGGCAAGACTGTTGGTCTTTTGAACGTGCCTTACCCCATCAAGGCTGTCTCCTTCACCAAGGACGAAACCACGGGCGCGATTAAGGAGATCAAGGCCGTTTACGACAAGGAGGGCAAGAAGCCCAAGACTTATATCCAGTGGGTACCCGAAGGCTCGCTCCCCGCCGAAGTGCGCATCCATGAGGCCCTCTTCAAGTCAGACAGCCCTGGCTCCGCTCCTGGAGGACTCTTGAGCGATGTCAACCCTAACAGCGAGACCATCTGGCCAAACGCATTGATTGAGACTGGCTTCCATGAGGTGAAGCGACGCGCACCGTGGCCTGAGGCCGAGGGTGAGAAGACGGGCGAGTTCCACCCTGAGACTGTTCGATTCCAGGCCATGCGTGTTGCTTATTTCGTGAGTTTCATGCTACCCATTCGTTTTCAGGTGGGCGCACTCTTTACTAACTTGTTGATAGGCTCTTGATTCAGACAGCACTGACGAAAAGATTGTGCTTAACCGTATTGTGCCGTTGAAGGAGGATTCCGGCAAGAGCAGCTAG", "translation": "MADAVAEAVAKLVLDDETGEMVTKNELKKRIQKRARKAAAAANRSNAQQEKGNKPAANKPAAKPEERVIDPDAMFKQGFLGDVFKLRPEESVVTRFPPEPNGYLHLGHAKAIAVNFGFAKYHGGRTQQQLDGQINYIPTDVADSRFDDTNPDAEKGEYFVAIEDTIRWLGFTPSEITYASDNYQRMYDLAEELIKMEKAYVCHCDDVETKKQRGGEDGLFPRYRCEHAKQDVETNLKKFRGMRDGEYAPRSAWLRMKQDIENNPNPQMWDLAAYRIPKDQEPHFRTGTKWRIYPTYDFAHCLCDSFEGITHSLCTTEFIMSRESYEWLNKLLVEFQPMQREYGRLNLSGTIMSKRGLRTLIENNVVRGWDDPRLYTIKGIRRRGIPPGALLSFIYELGVTTSITQVSIKRFEQSIRVYLEKTVPRLMLVLDPVPVVIEDGEEQDLDIPFSPKDPKLGSHTIRLTKTVYIDRSDFREVDSKDYFRLAPGKTVGLLNVPYPIKAVSFTKDETTGAIKEIKAVYDKEGKKPKTYIQWVPEGSLPAEVRIHEALFKSDSPGSAPGGLLSDVNPNSETIWPNALIETGFHEVKRRAPWPEAEGEKTGEFHPETVRFQAMRVAYFALDSDSTDEKIVLNRIVPLKEDSGKSS"}, "754176d3-5789-4473-8aa6-72d17c897716": {"uid": "754176d3-5789-4473-8aa6-72d17c897716", "label": "XP_013952630.1", "names": {"protein_id": "XP_013952630.1", "cluster_role": "hit_required"}, "start": 10784, "end": 12567, "strand": -1, "sequence": "ATGAATTTCAAGCTTCGTACTCTGCTGGCCTTCAGCCTGGTATTATTTCTAGGCATCGTGTCAAGTAGCCCCATTGTTCCTCACTACCTTCGAGCTATTGATGTCTCCAAGGCAGTTACTCCGAAGCAAGTAGAGAACGACCTTGGCAAAGTACTCTCCAAAGGCACTTTGATCTTTGGCCCCTCAAATCCCGCCTTTGCTGATGCGACTGAGAGATGGAGCACACATTCTATGCCCGCTGACATACAAGTTGTTATTGAAGTGGCTCAAGAGTCTGATGTTGCTAAAGTGGTAGGCCGATGTTGGCATACAATCATAGTATGCTAGATTCTGATCTTTTTCTTCCATAGGTCAAATACTGCCATCAGAATAACATTAACTTTCTGGCGTACACTAGGGGCCATGGCTCTACTAATACAGTCTCCAAGTTCAAAGGTATTGAAATCAATCTGTCGAAACTCACGGGAATCGCCATTCAGCCCGACAAGAAGTCAGCATTATTCCAGGGTGGCGTATACGCTGATTTGATCATTAACAAACTCTGGAGCCAAGGATATATTGTTCGTAAGCAATTCTAACCTATGGTGGGCTTCTTTGAGTGAGTAGAGTTTCTAATCATGGTGATTTCATCTTCTTAGCTACTGGAAGCAATGGTTGCGTCGGTCTCTTTGGGCCAGCCCTCGGAGGCGGTCTTGGCCGATATCAGGGCCAGTACGGCCTCATTTCCGATAATTTCGTTAGCTTGAACGTTGTTCTGGCCAATGGAACATCCACTACCGTCAATGCCATATCCAACAGCGATCTTTTCTGGGCCATGAAGGGCGCTGGCCATAATTTCGGAATTGTTACCAGTGCCTACATTAAGATCTATCCAAGAAAAGCCAAAACTTGGCACTATCACAATTACGTCTGGTCTCAAGACAAGCTGGAGAAAGTCTTTGAAGCGCTGAACAGGTTTCAAGGGAAGGGACAGATTCCCGCACTGATGGGTGTCAACTTTGGCCAATTCTCTATTGAACCCCGAATTAGTGAGACGGAGGTGAGCACATAATAACGCCTCATGTCATGATGTCTCGGACTTGACCTTACGTTATATAGGCTGTCATCATCTGGTCGTTTGCATATGATGGCCCCGCTGCTGCTGCTGAAAAGCTCTTGGCTCCATTCAACGCAATTTTCGCCATCTCAAGCACCAAAGGCGATGTATCCTACTCAGAGTTGCTTGTTGCCCAACAAACAGATATAAACAGCTCGTCTTGTTCCTCGCAACCATACGTTGGAAGCACGACCTGGCTTCAGACATATAACGTAACGTCTCAGCGTGCGATTTACGATCTCTTCAACAAGCAAATCGCACAAAACCCTGGTCTTGCACCTGGTGCTCGCGTGTTTTTTGAAGGCTATTCGACCAAAGCCACTCAAACAATTGACCCCAATTCCTCTTCCTACCCTCACCGTGACGAATATCTGCTCGTGTGAGTAATCTCCACACCAAGGTGAGACTTTTAAAGCATAGAACTGACGATTGTATAGTTTCTTTGCCGTTGTCACTCCGCCATCTTTGGAATCTGTTGGGCGAGCTTGGGCTGATAAAACGTTGGCCATCTGGCATGCAAGTCAACCTGGCCGTCGGCCTGCCACATATGTCAACTATGCCGTGGGAAACGAGCCTCTTGAGTCCATCTACGGCTACAATGGCCAGTTAACGAAGTTGAGGGCTCTAAAATCCAAGTATGATCCTTTAAACAAATTCAGATGGTATAACCCAATTGTCGCCTACTAG", "translation": "MNFKLRTLLAFSLVLFLGIVSSSPIVPHYLRAIDVSKAVTPKQVENDLGKVLSKGTLIFGPSNPAFADATERWSTHSMPADIQVVIEVAQESDVAKVVKYCHQNNINFLAYTRGHGSTNTVSKFKGIEINLSKLTGIAIQPDKKSALFQGGVYADLIINKLWSQGYIVPTGSNGCVGLFGPALGGGLGRYQGQYGLISDNFVSLNVVLANGTSTTVNAISNSDLFWAMKGAGHNFGIVTSAYIKIYPRKAKTWHYHNYVWSQDKLEKVFEALNRFQGKGQIPALMGVNFGQFSIEPRISETEAVIIWSFAYDGPAAAAEKLLAPFNAIFAISSTKGDVSYSELLVAQQTDINSSSCSSQPYVGSTTWLQTYNVTSQRAIYDLFNKQIAQNPGLAPGARVFFEGYSTKATQTIDPNSSSYPHRDEYLLVFFAVVTPPSLESVGRAWADKTLAIWHASQPGRRPATYVNYAVGNEPLESIYGYNGQLTKLRALKSKYDPLNKFRWYNPIVAY"}, "10444a5a-4f72-4030-a6b4-be028eb080d8": {"uid": "10444a5a-4f72-4030-a6b4-be028eb080d8", "label": "XP_013952631.1", "names": {"protein_id": "XP_013952631.1", "cluster_role": "hit_required"}, "start": 13577, "end": 14461, "strand": 1, "sequence": "ATGGTCTGTGCATGGCAGTTGTGGCTCTCACCTCGTCCGAAGCGTTCGGTGATTGCTTCCGGCTCGCACATTTACTCCAATGATGACGCTGCGCTCTTTGAGTTCCTCAAAGAGGATGATGGCCGATGGGTTGTGAGAGAAACACACTACATCAATAACCCTTTGGTGAAGAACGGGCTTTCTGGCCCACCCCTGTAAGCCACTTTTTCACAACTCTCCGCCGATCTGTTAAGCTTACGAATGTGTAAAGCCACATCCACTGGAAGCAGGCTGAGTACTTCAAAGTCGAGCAAGGAGTAATTGGGATCCATAAAAATGGGAAGCAGCTCAGGGTTACGAAGGATGATGGTGTAATTGAAGTGCCAGCCGGTACACGGTGAGCCGCTTCCTCCCTCACTTCGTTCCTTGTCCCATTCTATTTCTGGTTTCTAGATTATTCTGGATTAATCTCCCAAATACTAACTCAATAGCATACCATAGACACAAATTTTGGTCGCATCCATCCAACCAAGAAGATCTAGTGTTCAAGGTATGGGCTGAGCCCCAGGGCCTCGACCATAGCTTCGACGAAAAGTTCATTCGCAACCTAATCGGGTACCAGAGAGACTGTAAAATGGCTAACATGGCGCCATCTGTTTTCCAACTCATGCTAATATGCTATGATTGCGCAACCCTTGCTACACCACCTTTCTGGGTGCCGTTGTGGCTCCTTACCTCGATCCAGTACGTCTTGGCTTACTGGATTGGGGGCCATTTGCTGGGGTATGTTTATCAATATTCCGTCTTGCATTTCATTTTGCCGTACTCTAATATTTTTATATCATAGATATAAGCCATCTTATTCCGAGTATTATAGAGAGCCTGGGGATAAGAAGACGATGTGA", "translation": "MVCAWQLWLSPRPKRSVIASGSHIYSNDDAALFEFLKEDDGRWVVRETHYINNPLVKNGLSGPPLHIHWKQAEYFKVEQGVIGIHKNGKQLRVTKDDGVIEVPAGTRHKFWSHPSNQEDLVFKVWAEPQGLDHSFDEKFIRNLIGYQRDCKMANMAPSVFQLMLICYDCATLATPPFWVPLWLLTSIQYVLAYWIGGHLLGYKPSYSEYYREPGDKKTM"}, "e19d06a1-8cc9-426c-8ba5-575f4a7d9030": {"uid": "e19d06a1-8cc9-426c-8ba5-575f4a7d9030", "label": "XP_013952632.1", "names": {"protein_id": "XP_013952632.1", "cluster_role": "hit_required"}, "start": 14611, "end": 15707, "strand": -1, "sequence": "ATGGCGCCTCCTAAATTTTCTATTACGCCCGAGAAGGAGGCCAGCAGATCGCAGTGGATTCATCGCCAACTGATTGCCAAGACACCGCCCGTCGCCAAAGATGTGAATCTATCTGGGCAAACAGCTATTGTCACTGGCTCCAACACTGGGCTCGGCCTCGAGACAGCCCGCCAGCTCCTCTACTTGGGCCTGTCTAAGCTCATTCTTGCTGTGCGCTCCGAGGAGAAGGGGAAAGCTGCCCGTGAAGAGCTGCTCGCTGATAAAGAAGCCGGGTCAGGAGAGATCGAAGTCTGGAATCTGGACCTGGAGTCATATGATTCAGTCATCCAGTTTGCTGATAGGGCAAAGGCGCTAGATCGTTTAGACATTGCCATCTTGAATGCAGGTCTATTCCAGGCCAAAGAGACGTTTATTGCATCCACTGGTTACGAGAGATGCGTCCAAGTCAACTATCTCTCCAGCGTCCTTCTGATGACCCTTTTACTAGGAGCCCTCAAGTCTAAGAATGAAACTCGCCCTGGTCGCTTGGTTCTCGTATCATCCGATACGGCAGCCTGGGCCAACTTCAAGGAACAGAAGTCGCGACCGATTTTAGCTACCTTCAAAAACAAGGCGGATAAGTGGGATATGCAAGAGCGTTACGGAGTAAGCAAGCTTCTTGGTCAATTCTATCTGACAGAGTTGGCCAAAAGAGTGCCGGCGTCTGTCGTCACAATAGATGCTGCCAATCCGAGCTTCTGCTATGGAACTGCTCTGACGCGAGATGGAGATGGCACCATTGCGGGTTTACTCCTGAATGGCTTCAGGCGTGTGGTTGGGAAACCAACTGCTGTCGGAGCTCTCTCGATCGTTCATGCTGCCGTCAGTTTTGGTGAGGAAGTACATGGGCAGTACGCAGAAGACGGAGAGATACGACCGTGAGCGCCCTCACATTCCCATGCACTGATGCGAACTATTGACTGACTGATTTCTTAGTATGGCCCCAATCATCTACAAGCCGGAAGCTGAAGAGATAGGCAAACAACTATGGGATGAGACTTTGGCTGAATTATCATTTGCTCGTTTGGAAGAGTCCATTCAAGAGCTCACAAGCTAG", "translation": "MAPPKFSITPEKEASRSQWIHRQLIAKTPPVAKDVNLSGQTAIVTGSNTGLGLETARQLLYLGLSKLILAVRSEEKGKAAREELLADKEAGSGEIEVWNLDLESYDSVIQFADRAKALDRLDIAILNAGLFQAKETFIASTGYERCVQVNYLSSVLLMTLLLGALKSKNETRPGRLVLVSSDTAAWANFKEQKSRPILATFKNKADKWDMQERYGVSKLLGQFYLTELAKRVPASVVTIDAANPSFCYGTALTRDGDGTIAGLLLNGFRRVVGKPTAVGALSIVHAAVSFGEEVHGQYAEDGEIRPMAPIIYKPEAEEIGKQLWDETLAELSFARLEESIQELTS"}, "73ec8e79-d33a-4b50-a28c-f1887e4558d9": {"uid": "73ec8e79-d33a-4b50-a28c-f1887e4558d9", "label": "XP_013952633.1", "names": {"protein_id": "XP_013952633.1", "cluster_role": "hit_required"}, "start": 17073, "end": 18758, "strand": 1, "sequence": "TCACTCAATACAACTGTTTCATTCCCAAATTCACCTGCTTTCAATGCCTCTACAGAGCGCTGGACCATCGCCGATCCACCTACTTATATCGCTGCTATTAGACCTGGGACAGAAGAAGATATTGGCAAAGTAGTAAGTTCAGCTTGTTCCAAAACCCAATGATGCATAGCTGCTGATTGCGGATATAGATCAACCTTGCTAGGACTAAAAGATTTCCCTTCTTGACACGGGGGGCTGGACACGGTTACTCAGCCAGTCTTGGGGCCTTCCAGCATGGCCTCTCTCTGGATCTGAGCCAGTGGAAGACGCTCAAAATTGACAAAAAGGCCCAGACTCTGACAGTAGGCCCCGGTGTTACGTTTGCCGAAATCTTCGACCCTCTCTTCAAAGCTGGATTCTACATTCGTAAGCGATATCGGCCTCCCCATGGATGTTCTTGACAATAGCCACTAATGATCGAACAGAAACAGGCAGTTGTTCTTGTCCCTCCATGATTGGCGTCACCATCGGGGGCGGAATTGGGAGATTAATGGTATGACAATGTCTTTTCATTTCGCTGTGCGACGGTGACCAGGCTGTGCTTTCGTATTAATGTGTTTCCAATTCGTACAGGGAAAATACGGTCTATTGATGGACGCTCTCCAGTCTGTCCGTATGGTTGGTGCCGGTGGAAAGGTGATGAGAGTTTCAGCAACTTCGCACCCTGATCTGTGGTGGGGAATCCTGGGTGCTGGGGCGAACTTTGGGGTCATCACATCCGCTACGTACAAGGTTCATCCATTGGTCAACAATGGAAACGTTTTCATCGCCGATTTCTATCTCCCAGTGGAGAGAAGCCGGGAATATTTCGACATAGTTGAGGCCAATTACAGCAATATGTCTGCCAATTTGGCCCAGATAATGGTAGCCAGCTGGAACAGGACTACCAGCTCTGTAAGTCGTACTGTACACATGTCTACAATTCAGAAGCTGAAGACTGATTATATCGTCAGGTTCAATTAGGTGGCAATTGGGTCTACTACGGGCCTGAAAAGGAGGCTCGGAAAGAGCTGGCGCCGGTTTTCAATCTCAATGCTACTTCATCTACCCGAATTGTTCGATGGAGTGAAATAATCTCGTCCGCAGGTTTTGATGAGTTTATCTGTCAACCCAATCAGCCGCGTTCTCTTTTCAGCCTAAATCAGAAGATTTACTCTGCTGACGGTTACCAGGCGGGCTTTGAGAAGATTGAAAAATACTTCTATGATCATCCTGGTGGGCGTGACACGACGCTTGTCTTTGAGAATTTTCCTAATCAGGCTGTCGCTGCAATACCCGATGCCTCAACCGCATTCCCATGGAGAGATTTCAAGGGCTTCATGTAAGTGGCTCATGGAGACCTCTTCTCTTTCTCGTCATAGCTCTCATTCACGCTTATATCCAGACTAACAGCAATTAGTCAAATCAATTTTGCCTGGACAGCTGGAGATGATGCCACTGCGCAAGCCTCCAACAAACTCGGGAAGGAACTGCGCAACCAGTTCGCTACCACATCTGGATACTCTGAGAAGGCTATTTTCGTCAATTATGCCCACGGAGATGAATCCATTGAGAACATTTATGGCAGGCGGAAGTTGCCTCGCCTAGCCCAGTTGAAGAAGAAATATGACCCATCCAATCTCTTTGCTTACAACCACCCTCTCCCC", "translation": "SLNTTVSFPNSPAFNASTERWTIADPPTYIAAIRPGTEEDIGKVINLARTKRFPFLTRGAGHGYSASLGAFQHGLSLDLSQWKTLKIDKKAQTLTVGPGVTFAEIFDPLFKAGFYIQTGSCSCPSMIGVTIGGGIGRLMGKYGLLMDALQSVRMVGAGGKVMRVSATSHPDLWWGILGAGANFGVITSATYKVHPLVNNGNVFIADFYLPVERSREYFDIVEANYSNMSANLAQIMVASWNRTTSSVQLGGNWVYYGPEKEARKELAPVFNLNATSSTRIVRWSEIISSAGFDEFICQPNQPRSLFSLNQKIYSADGYQAGFEKIEKYFYDHPGGRDTTLVFENFPNQAVAAIPDASTAFPWRDFKGFIQINFAWTAGDDATAQASNKLGKELRNQFATTSGYSEKAIFVNYAHGDESIENIYGRRKLPRLAQLKKKYDPSNLFAYNHPLP"}, "5c21512e-240d-49dd-98b9-24a58fbb0296": {"uid": "5c21512e-240d-49dd-98b9-24a58fbb0296", "label": "XP_013952634.1", "names": {"protein_id": "XP_013952634.1", "cluster_role": "hit_required"}, "start": 19197, "end": 21213, "strand": -1, "sequence": "ATGCCAAAGCCTTGGGTAGTATTCGGACTGGGGACATTGGTGCTTTTCCTCTGGCGGCTCAACAAGATTGGGCGACGACCAAAAAACTACCCTCCTGGGCCCCCAACGTTACCGTTAATCGGTAACCTTCATCTGATGCCAAAGAAAAATGCCCACTTACAGTTTCAAAGATGGGCAGAAGAATATGGGCCGGTATATTCGCTCATGCTGGGAACCAAAGTAGCCATCGTCTTGTCATCAGATGTTGCTGTCAAAGATCTTTTAGACAAACGTAGTTCAATCTACTCAGGTAGGCCGGAGCTGTATATGGGCCAAGAGATTATGAGCGGCGGCAATCGTCCTTTGTTCATGGTAAGCTTTTTATACTGGGTATTATCTACTTGGTGGCAAGTAGATGATTTGCTTCATTTTCGTCCTAGCCGTAAATTTAATTGCAATAAAAATATTAGCTAACATGAAGATAGGGTATCAATTCTGTGTGGCGCAGGGTACGAAAGCTTGCACACGGCCTTCTCAACGTAAAGGTCTCTCGAACCTATGTTCCATATCAGGATCTTGAGTCTAGAGACATGCTGATGGGCCTTCTCGAAAGCCCAAAAGATTTCTTGAACCATATCCGTCGTTATACCACATCGCTAACCACACAGATGGCTTTCGGGTACCGCACTCCATCAAGCGATGACAAAGGTTTACTAGAAATGTTCGAAGTATGTGAGCAATGATGCAGCAACATGATTCCAATAAAGACATAGGCTGATGGGAGTACACAGAATTTTGATGAGCTTTCCAGGTTGACTGGTAGTCAGGTAGGCAGCTACATTGCCGTCTTAATTCCCTGATTGACTTATTTGTCTTTTTTTATAGTCCGCCGCTATTCTCGATTTATATCCTATTGCTAGAATTTTACCTGATTTTCTCCTTCCGGCTCGGCGGTTGGGAAGAGAGTACTATGAGAGAGAGAAAAAGTTGTTCATGAAGCACTTTTTGAACGCCCGCCAGCAGTTGAATAGCGGAACATCAAAAGTAAGACACCTAAATCTACTGGAGAACAGGTTACAGAGCTAACAATAGGGATAGCCATGCTGTGCAATTGATCTTCTTCGGGCGCAAAAAGAATACGGGTTCTCCGATGAGTTTGGCTGCTACTTAAGTGGCTCTCTCCTCCAGGCTGGCTCTGAAACGACGGCTATCATATTGACCGGCTTCTTCCAAGCGATGCTAGTCTTTCCTGAGGTTTCTAAAGAAGCCCAAGAGGAAATCGATCGTGTGTGTGGAGATCGTTTGCCTGATCTAAATGATTATCCAAATTTACCTTATATCCGCGCTTGTTTGAAGGAAAGCTTGCGCTGGATGCCTGCTACTGCCCTGGGCGTACCACATGCTGTGATCCAAGATGATTCGTATCTTGGTTATCATATTCCTAAAGATGCTGGATTGATACTCAATGTCTGGTGAGTCTAGTAGCTCTTTTTTCTTCCAAAGGCTATGTTGTGGTTGATATCGTGTTTGCTGATGGGTAATAGGGCCATTCATAATGATTCAAAGCGACATCCCGACCCACGAAGATATAACCCTGCCCGTTGGGCGGGTGATAACCAAAACTCTGCCCAAGCAGCAGTCAACCCTGACCCCACCAAGCGTGATCACTTTGTTTTTGGGGCCGGTCGAAGATTGTGCCAAGGAATGCATATTGCCGACCGATCACTCTTTTTGGCTATATCTCGTACGCTCTGGGCATTTGATTTGAAGCGACCGGTGGATAAGGAAACAGGACATGAGATTATCCCAGATGTTGATAACATCAAGGATGGTCTCTTTATATCCCCTATGCCTTTTGCAGCCGATATTGTTCCTAGAAGCGAAAGCCGGGCTGCAGCAGTCAGGCAAGAATGGGAGAATGTGGCTGGATTGCTTGATGATGACATGCAGTGGAAGACCGTCCCGGAAGGTCTCAAATGGAAAGATTATGAGCCTCTGGATGACGAGAATGAAGATTTGCTGGAGTCTCTTTCCTAA", "translation": "MPKPWVVFGLGTLVLFLWRLNKIGRRPKNYPPGPPTLPLIGNLHLMPKKNAHLQFQRWAEEYGPVYSLMLGTKVAIVLSSDVAVKDLLDKRSSIYSGRPELYMGQEIMSGGNRPLFMGINSVWRRVRKLAHGLLNVKVSRTYVPYQDLESRDMLMGLLESPKDFLNHIRRYTTSLTTQMAFGYRTPSSDDKGLLEMFENFDELSRLTGSQSAAILDLYPIARILPDFLLPARRLGREYYEREKKLFMKHFLNARQQLNSGTSKPCCAIDLLRAQKEYGFSDEFGCYLSGSLLQAGSETTAIILTGFFQAMLVFPEVSKEAQEEIDRVCGDRLPDLNDYPNLPYIRACLKESLRWMPATALGVPHAVIQDDSYLGYHIPKDAGLILNVWAIHNDSKRHPDPRRYNPARWAGDNQNSAQAAVNPDPTKRDHFVFGAGRRLCQGMHIADRSLFLAISRTLWAFDLKRPVDKETGHEIIPDVDNIKDGLFISPMPFAADIVPRSESRAAAVRQEWENVAGLLDDDMQWKTVPEGLKWKDYEPLDDENEDLLESLS"}, "f7bb12e7-0c00-457a-bf83-d0acdcf7ef03": {"uid": "f7bb12e7-0c00-457a-bf83-d0acdcf7ef03", "label": "XP_013952635.1", "names": {"protein_id": "XP_013952635.1", "cluster_role": "hit_required"}, "start": 22244, "end": 23643, "strand": 1, "sequence": "ATGACTCGAGATCAAAAATTCGCTCTGGTTACAGGGTAAGCGCTCCACCTCCCTTCCCTCAGATATTCTCCCCTAAGTCTCTGAATAGGTGCGGTAAGGGAGGAATTGGTGAGGCCCTCATTCTGGAGTACACTCGCCGAGGTATCTACGCCATTGCCACTGTGCTTCCCACTGAGAACAGTGATCATCTTACGGCGGCTGGAATTACCTGGTTTCCGCTCGATGTGACTGATGAACAGTCTGTGGTCGATCTCAAGAAGAGCATAGCTTCAGTCACTGATGGCTATCTGGATTTTCTGGTAAATAACGCGTAAGTGTAATTCATCCAGTATCGTCTGCCATTCTCACAGTCATCTAATCTAATACTGATTAGTGGAATATGTATGATGACCCATAATTCATAATAGAGAAAGTTATGCTCGTATTAACTATTTACGTACTGTAGGTTACACAATGACTGCCATCGACACCGACGTAAGTGCGGTAAAACGAATGTTTGATGTCAATGTATTTGGCCCAATGCGTATGGTGCATCACTTTCATGATATGCTCATTCAGGCCACTGGAACCATTGTTAACATTGGATCCATCGGCGGCGTTGTGCCGTACATGTACGGAGGTATGTCAATATCTTGAAATGCTCAAACGGATGATACGTTAACCATTTGAAGCATCTTATAACGCATCCAAGGCCGCTCTTCACCATTACTCTAATACCTTACGTCTTGAGATGTCACCATTCAAGTGAGAACGCTCTCCCAAGAAGCACATGAATTTGAGTGCTGATTTTCCGGCTATCATAGTGTTAAAGTGCTTACCGTCAGTTTGATCCTGTTGGTTGCAATAGATGTTGCTCTAGGCTGACTGGATGAGCACCGTAGGTCATCTCTGGGGAAGTTGGAACGAACATTCTTAAAAATGACGTCCACAGAAACTTGCCTGAAGGTATAGTGATATTATTCCACTGAGATGCCTTCCAATAATAGGCTAATAATGTAAAGGGTCATACTATTCACCTCTCGCAGTTGAGTTCAGAGATCATGTTCAAAGGACACCGAGTAAGTGTTTCAGTCCAACTCCTATTTTGAACAACGGGTGCGCTGAGACAGGTTCCTAGAGACAACAAGTCGGTTTGAATATGCAGAAAATGTCGTAGCTCAGAGTCTAAAGTCGTCCCCAGCCGCATGGTTCTGGACTGGGAGTGCTACTGGCATCATTAGATTTCTGGACATGTTCGCATGGCGCACTATATGGGTATGTAAATCTCAAAGATTGGGCATTGCTCTAGACGAATTGCAAAAAACTGATAGTGAAAATTCAGGACTTCTTCTTCTATCGTGAGTTTAACTTGGGAAAGGTGAAGGATGCCTATCTTGCAAATCTCAAGAAGGATATGTAG", "translation": "MTRDQKFALVTGCGKGGIGEALILEYTRRGIYAIATVLPTENSDHLTAAGITWFPLDVTDEQSVVDLKKSIASVTDGYLDFLVNNAGICYTMTAIDTDVSAVKRMFDVNVFGPMRMVHHFHDMLIQATGTIVNIGSIGGVVPYMYGASYNASKAALHHYSNTLRLEMSPFNVKVLTVISGEVGTNILKNDVHRNLPEGSYYSPLAVEFRDHVQRTPKTTSRFEYAENVVAQSLKSSPAAWFWTGSATGIIRFLDMFAWRTIWDFFFYREFNLGKVKDAYLANLKKDM"}, "432dbd2e-58ee-492a-8423-f3ba44d24082": {"uid": "432dbd2e-58ee-492a-8423-f3ba44d24082", "label": "XP_013952636.1", "names": {"protein_id": "XP_013952636.1", "cluster_role": "hit_required"}, "start": 24096, "end": 24880, "strand": -1, "sequence": "ATGGCGGACCAACAGCAGAACCCGCAGGAGTCTGAGCTTCTACTCACAAGTGCTGGCTATGTTAGCACTTTCCCGGCTCCCGGCCTTCGCCGCACTGTCCGACACATCACCGGCCACAATGCTGAGGGCAAAGGCGTCTTCATCCAGACTGATTGCGGTGATCACCACCGTATCATTGGCAATGAGCAGGCTCTTGCCAACATCATCTACTCAACCAAAGAGACTCCTGTCGAAATGAACGGTGATGTTGACCTCAAGTATGCTAAAGAGAATGAAGTAAGTATTGTCGCGATATTGTATCATTGTTGGTCAGCGAACTGACTTCCCGCAGCCTCCTTTGCACATTCACAACGGCTCTGTATGCCGCATGATTGACTTTGCTCCGAATGTTATTTCTCCCATGCACCGCGCTGTCTCACTGGACTATGGCATCGTTATTGAGGGCGAATTCAAATTGATCCTAGACTCGGGTGAGTCGCGAATCATGCGTCAAGGTGATGTAAGCGTCCAGCGTGCCAGTGCTCATCAGTGGCATAACATCACTGGTAACGGTACTTTGCCCGGCCGCATGATGTGGGTGTTGCTCGACTGCAAGCCCATTGTGATCAATGGTCAGGAGCTCAAGGAGGAGCTGAATGAGCTCCAACCATACTATGAGAATCGATAAATGTATTTGAACGATGTTTGTCGGGTGCTTAGAGTATGGGCTCATGTCTGGTATGGGCTCATGTCTGTTGCCGAGTATTTTTCTATAGATATTGACTTCATGGAATGCTCTCAATAA", "translation": "MADQQQNPQESELLLTSAGYVSTFPAPGLRRTVRHITGHNAEGKGVFIQTDCGDHHRIIGNEQALANIIYSTKETPVEMNGDVDLKYAKENEPPLHIHNGSVCRMIDFAPNVISPMHRAVSLDYGIVIEGEFKLILDSGESRIMRQGDVSVQRASAHQWHNITGNGTLPGRMMWVLLDCKPIVINDIDFMECSQ"}, "859694ff-fb6d-42a1-b40f-cd8c642916b0": {"uid": "859694ff-fb6d-42a1-b40f-cd8c642916b0", "label": "XP_013952637.1", "names": {"protein_id": "XP_013952637.1", "cluster_role": "hit_required"}, "start": 25361, "end": 26424, "strand": -1, "sequence": "ATGGACATTAATGGAAACGCGTTCGTCGTTGGGAGCGGTAAGCGCAATCCTCATGCCACAGCCGTACCAGACTCTTCAATAAAAAAAAAAAAGCTAACTATTTCAAGGAAGCGGCATAGGAAGAGCGTGCGCCCTCGGCCTAGCCAAGGGCGGTGCTAAGGGCATCCTTATCGCGGACATTAACCTTGAAGCCGCAAATCGCGTTGCCACCGAATGCAGAGGTGTAGCAACTGCTACCAATTTCCGGGTTGAGTCGTTCCAAGTCGATGTCTCGCAGGAAGAGTCCGTGGAAAAGGCAACCAAATACATGATTGAGATCTTTGAGAGAATCGACTACTGCATCAACTGCGCCGGTGTAAGTAGCGCCCTACTTCTTTGCTATGTCGAAGTGAGTAAGCTTCATTGTTCCATGGATCTAATGTGATGGGCCTGTCTTCATGCAGATCGGAGTTCAATTAGCACGGAACATATCGGAGGCAGACTTTGGCGAGTTCAGCCGCTTCCTCCAGATTCACGTAGAGGGGACATTTTTGCTAGTCCGGAGCGTCTCGGCCGCAATGCAACTTCAAGAACTCAGGCCAATTGATCCTACAAACCCGGGCCGAGGAGGGGCTCGCGGCTCAATCGTGACTCTGGGTTCCGGAAACTCGTTTGCTGCAGCTCCTCACTTGGTGCAATATACCGCTGCTAAACATGCGGTGCTTGGTGTGACCAAGAATGCCGGTATGTAACATTCGGCCCCTGGCGGGAATTGCCTCATTTGGAAGCATCTTAATACTGACGTGGGGTTTGTGCAAATCCTTCAGCCCTCGATAATGCGGCGCATGGGATCAGAGTCAATTGTGTCTGCCCCACGTGGGTGGAGACTCCCATGATCCAAAGTGCGCGAGACGGAGGTGTGGAAATAGACAGTTGGGTCAAGGGAATGGTTCCTTTGGGTCGCATCGCTACTGCGGAGGAGGTGGCGGATACGGTGATCTTCTTCTGCAGTCCGAGATCTAGCTATGCAACGGGATGCGGATTCCTCCTCGATGGAGGGACCACGCTTACTTGTCACGTCTAA", "translation": "MDINGNAFVVGSGSGIGRACALGLAKGGAKGILIADINLEAANRVATECRGATKYMIEIFERIDYCINCAGIGVQLARNISEADFGEFSRFLQIHVEGTFLLVRSVSAAMQLQELRPIDPTNPGRGGARGSIVTLGSGNSFAAAPHLVQYTAAKHAVLGVTKNAALDNAAHGIRVNCVCPTWVETPMIQSARDGGVEIDSWVKGMVPLGRIATAEEVADTVIFFCSPRSSYATGCGFLLDGGTTLTCHV"}, "f557765b-4150-4593-b8e1-a376728c39e9": {"uid": "f557765b-4150-4593-b8e1-a376728c39e9", "label": "XP_013952638.1", "names": {"protein_id": "XP_013952638.1", "cluster_role": "hit_required"}, "start": 28178, "end": 35576, "strand": 1, "sequence": "ATGGACGCTCTGCATTTAGCTTGCCATCTCCCGGGTGGAATTACCTCGCCATCAGGGCTTTGGGATTATGTTTACAACAAGAAATCTGCACAATGCACTGTGCCGCTGGATCGGTATAACATTGAGGGTTTCTACCATAAGGACGGAAGCAGAGCCGGTGTTATGAGTGTCGATGGTGGATATTTTATTCAAGAAGATGTTCGCAAGTTTGACCCTTCATTCTTTGGCATCAACAACCTCGAGGCTTCTTACATGGACCCTCAACAGCGAAAGCTGCTTGAGGTGGTCTATGAGTGCTTTGAGAACGCCGGTCTATCTATGGAAGATGTGTCTGGCTCCAATACAGCAGTCTTTGTTGGCAACTTTACAGTGGACTACTCGGTAATGCAATCCCGTGATACAGATTATGTTCACCGGTTAGCCGCCACAGGTGGTGGTACCTCGATCATGTCGAACCGTATTAGCCACGTCTTTAATCTCCATGGCCCAAGGTAAATTCAACCCATTCCATGCCCATCTTGACACCTGATTTTTCGTTCGAGTCTGATTATCTAGTTTCACTCTTGACACCGCTTGTTCTTCCACCATCTACGCTCTCCACCAGGCTGTGAATGCTATCAAGAATGGTGATTGCGACGCTGCAATTGTCGCAGGCGCTAATCTGATTACATCTCCCGAGCAACATTTCGGAACGGCAAAGGGCGGCTTTCTTTCGCCAACTTCGGCTTGTCACACATTTGATACATCAGCGGATGGTTATGCGCGTGCAGAGGCCCTCAATGCCATCTACATTACACGACTGTCATCTGCGATGAAAAGTGACCGCAAGATACATGCAGTTATTCGCGGAACGGCCATAAATGCGTAGGTCCCTCCATTCTGTTCCGTGGAGAAAAGCTGCCTAGGCTAACAACGCGACGAAGCAACGGCAAAACTCCTGGTATTACCCTCCCGGATGCCAAGATGCAGGCAGCGGTCATTAGAAAGGCATACCAGAACGCGGGCCTTTCTTTTGCTGATACGGATTATGTCGAGTGCCATGGCACTGGTACTCCGGTTGGTGATCCTATAGAAGTCGATGGCATCGCGGCCTGTTTCGCGGGCCGCGAGGGTGAGCCACTAAGAATCGGATCGGTGCGTATTCTCTACTCAAACCACTATCTTCCCATATTCTGACTGAGCTCTCATTCAAGGTCAAAACAAACATGGGCCATAGCGAAGCCGCCAGCGGGTTGACATCCATCATCAAAGTAGCCCTTGCTTTTGAGCACGGCATGATTCCACCTACCTACGGTGTAAAGAACCTGAATCCCAAGTGTAAGCCGCCTTTCCTTGTCTTTGTCATTTTATATGTGCCAATTGAGATCAAGTTACTAACGGCTCCAAGTGAAACTGAAGGAGCGCAACATGAAGGTATTGACCGAAGTTGAGGCATGGCCCAGGGCACTTCGACGTGCTGGTGTCAATTCCTTCGGCTATGGTGGTGCGAACGGCCACGTTATCCTTGAGTCCATTGATAGTTATTTCGTCGGCTCTCTGGTCTCCTCTCCAATTACGAGGGCCCTATCAAATCCCTATGAATCAGAAAAGGACTATGTTGTCGTAATCCCATTCTCCGCCTCATCAGGCAAATCGTTGGAGGCTCGCCGCAAGCAGGCTATTGAGACAGTGGAAAAGACTGAGGCAAGCGCTTTGAAGCCACTTGCTGCTGCCATGAGCAAACGACAGACCAAAATGCGCCTACGAGACTATGTGCTTGCTTCCGCAAGCTCCAACTCTCAGCCATCGTTGATCGATATGACTGATGTCGGTGACAAGGCAAGCCCAGGCACACAACCTCTTCCATTTGCCTTTGTCTTTACTGGTCAGGGTGCACAATATGCAAACATGGCCAAAGAACTGGTGGAGCAAGATTTTGGTTTCCTAACCAGTATTCGGGATCTTGACGAGGTCTTGCAATCTTTGCCCGCTGAGTACAAGCCATCTTGGACTTTGGAGCAAACGATTCTCGATAAACCTGCTACGAGCAAGATCAACGATGTTACCCGTAGCCAGCCAATTTGCACCGCCGTCCAGGTTTCTCTCGTTAATATGTTGCAAAGTTGGGGGGTTAGTCCATCGGCTGTCATTGGTCACTCTTCTGGCGAGATTGCTGCAGCATACGGATCCGGCTTGCTTACTGCGTCTGAGGCCATCCTGGCAGCCTATTTCCGAGGCTTTGCTGTGGGCCAGCTTCAGTCTCGCGGAGCCATGATGGCTGTAGGAATTACCCCGGATGGGGCTATTGCGTTGATTGAGCAGCTTGGACTCAAGGAAGTTCGAGTTGCCTGTGTGAATGCTCCTGAGAGTGTTACCTTGAGCGGCGCTGTCAAGGATATTGACTCCCTCCAAGCTAAGCTGCAGAAGGAGAAAAAATTTGCTCGCAAGCTTGAGACTGGTGGCCGTGCTTACCACTCTCACATGATGGCTGAGATTGGTGACTTGTACGAGTCGCTAGTTACTCCGTATATCACCGTCAAGAAGGTCGCTGAAATGGAAGTCAAGATGTTCTCAACAGTTGGTCACTCAATTGATGCCCTTGGCACCGTTGATCTCTCTACAGAAATGGCATCGTATTTCCGGAAGAACCTTGAGCAGCCAGTTCAATTCAGTGCGGGATTGGCCAATATGATAACTAGTAACAAGTATCACTTGATCGAAATCGGGCCTCATTCAGCTCTTAAAGGGCCTATTCAGCAGATACGAACCAGCGCGAAGCGCGACAAGGAAGGTGTCCCCTATTCTCCCACACTCGTCAGAAAAGAGAATTCTTACGTCTGCTTGAAGAAGCTGGCAGGTACTCTCTTCTCCTATGGCCACAGCCTGGATTGGTATGCCGTCAACAATGTCCCGCGTTATCACGCGCTGCCAACTCCACCTCTCGCCTCTTATCCTTGGGATTACTCCAAGCCGCTGCCATGGCATGAGCCTCGAGCCAGCGTTGAGCACCGTCTTCGAAAGCATGTCCGTCACGAGCTCCTTGGCACGCGAGCCACTGCTGGCAATGGCATTGAATGGTGCTGGCGCAACATCCCACGAATGTCCGAGATGCCATGGCTGCGCGATCACAAGCTGGGAGAATCGCAGGTTGTCCTACCTGGCGCAGCATATATGGCGATGGCTATCGAAGCCTTTTCACAGGTTCATGAGATTAAAGGCAAACTAATTGCAGGAGAGCCGTTCTCTTTTGAGTTTGAGAATGTAAACATTAGCGCAGCATTTGTTGTGCCTGATGAGAACGATGCCGAGGCGGACAAGACTGAGCTTCACACACTGATGTCTCCCCGCAAAATTTCTACCGCAAACATATCCGGTAACTGGCATGAGTTCTCTATCTCGTCTTGGGTATCTGGAATTGCCACGTTGCACTGCATGGGTAGCATTCGAGTGATGGAGTCAACTTTGAAGCCCAAGGATGGGTCAGTCATGATTTCGGGTAATGGTCATGAAGTCTGGGGTATGAGCCGCTGGTACGCCAAAGCAAAGGAAGAGGGACTCAATTTTGGACCGACGTTCCAGTCGTTGACGAGTCTCCATACTGACGGCAACCGGACATCGACAGATTCTATCGCAACTACACTGCTAGACCCGCCTTCTGCAGCCGCCACTGGCATGTTCTATGCCGTACATCCTATCACCATTGATGCTTGCTTTCAGGCAACTATCATGGGCGGTACGGCTGGTAACATCAACACGCTGCGAGCTTACGTTCCAGTCTTTGTTTCAAGCTGTTCGATTCAAATTCCCCGGGGAGGTTCTGCCAGCCTGGGCGAGGAAGAAGTCAGGATTCATTCACGCATGGAAAAGACGGGCTTTTCGACTCGGGCTGTTTCTTTCACTCTGCGGCTGCCAGACGGTACGCCAGTCATCGACATGCCTCACCTGCGAATGAATGAATATACTGGAAAGGCCCCGGTTGAACCGGAGACTAGCATCTATCTCCAACGTCAGCCATGTCTTCGAGTGCAATGGAAACCGGATGTATTACGACTCCGTCCAGGTTCTGACGGTGCCATTCGAGAGTACATTGCCTCGTTTGCGGCTCAGCAGTCAGACGACCTGAAGGATAACGGCGCCCTTGTTGTATTCGCAGCTCTACTCGATCTCTTTGGCCACAAGGTTCCTCGTATGAGTGTGTTGGAACTGGGACAAGAGAGTCAGTGGACTCCCAAGGATTGCCAGTCAATTCTAGGCAAAGGTACTGCGTTCCCGCGGTTCCGATTGTGGAACGATGGGAAGCTTGGAGATAACAGCAAGATTATCGTGGACAACGCCAAAAATTCCGATTCCTACGATGTTGTGCTCATTCCTCATCTTTCTGTTTCGAATAAGATTTGGGCTGAAGCCGCAGATGCGATTATCTCTCTGATTTCCGACGATGGTATCATCATTACTCGTAGGAGTAAGGATGTCGTTTCTGCTCTCAAGACTAGCGGATTTGTGGTTCTAGAGCTCCCTAATGAGACTCTCGTAGCCGTGCGTAGCCCCAAGCAAACAGGCTTGGAAAATAAGGAAGTGGTCATCGTCAAGCCTAACGAGGCTTCTCCATCCATCAACTCCCTCGCAACCGCTGTGGCGACTCATCTAAAGAATGCCGGTGTTGTGCAGTTAAGAACGGTAACAATTGACAGCATCGAGACCGTGAATCTCAACTCCCAAGTTGTTTGCGTATCACTACTGGAAATGGAGCATGAGTTTCTTGCAACTATTAACAGCGAGGACATGGACCGCTTCCGCAAAATCACAGACAACGTGGGCGACCTTTTGTGGCTGACGGGAGCAAACATGCTATCTACTCCCAATCCCGACCTCACCTTGTCTAGTGGTCTCTCGCGAGCACTGATGCTGGAGCAGCCAGCTCTACGATACGCTATTTTGGATGTCGGAGCTGATATTTCCAAGCCTAACTCTATGGAGCTCATCTGCAATAGCGTCTCAGCATCTTTGGTATTCCGTCATGCCACAGATGACAAAGAATTCATCCAGAAGGACGGCATTGTTTACATCAGCCGCTTCGTCCCCGACGTCGAACTCAATGCCTTATTCAGACATCGCATGACTCCAGACTCTATGAAGCTGGTCCCTCTTAGGGAGGTTGGCCCAGCTAAGTTATCTATCGGTCAGGTTGGGATGACCGATACCATTCACTTCCAGCAAATCTCAGAGCGAAAGACGACGCCTCCTGCCGGCTTCGTGGATGTCGATCTCCGCGCCATTGGCCTCAATGCAAAAGACGTTTACGCGCTCAATGGCCGGGCTGAAACTCGATCGGCTACAACTGCGCTCGACTTTGGAGGTGTTATCTCAGCTGTTGGCCCAGGTATCGAGCATCTCAAGGTGGGAGACCGTGTGGCTGGCTTTATTCCTAATCATTTCGGGACAACCGAAAGAGTTACTGTGCAGGCCGTCCACAAGATGCTGCCAGAGGAAGAATTTACCGTTTTGCCTACTCTCTTGACTGTTTATTGCACTGCTCTGGTTGCTCTCCGTGACCGAGCTCATCTTCGCGCTGGCGAGTCCATCTTGATTCATTCTGGCGCTGGCGCCTTTGGTCTCGCCGCCATCACTATGGCCAAGTATATGGGCGCTACAGTCTTTGCAACTGTCGGTTCGCACTCGAAGCGCGAGTACCTCATCAAAGAGATGGGTGTTCCAACCGAAAACATCTTCAACTCGCGCAGCGCCTCTTTCATGGAAGACATCCTGGCAGCCACCGGTGGTCGGGGCGTCAACGTCATCGTCAACTCCCTCGTCGGTGACTTGATGCACGCCTCTTGGTCCTGCATTGCTCCATTTGGTCGCTTTGTGGAGATTGGCAAACGCGAGCTCATTGACGCAGGGAAGCTTGATATGCGCGTCTTCTTGAAGAATGCTACCTTTACTGCCTTTGATCTGTCCGAATTCTTCTACGCTGAGGACAGCTACTACCAAGATATCGTGTATGGCTACACCGCCGAAGTGATTGAAATGTATCGCGCCGGCATCATCAAGGCCTCTCCCATCGCAACCTTTGATGTTGCTGAGATTGGTCAAGCGTATCGATACTTTGGCAACAAGGATCGGGTGGGTAAAGTTGTTGTTTCGATGGAGAATTCCAGGAGCCTCATCCAAGTCGTGCCGGCATCCTACCAGTCAGTGTTTCATCCTGAAAAGACTTACTTGCTCGTCGGCTGTCTTGGTGGTCTCGGCCGCAGTCTCAGCCGCTGGATGATGTCTCGCGGTGCCCGCAAGTTTTGTTTCCTTGGACGTTCAGGATGCGATAAGCCCAGTGCCGCTGAGCTAGTGAACCGTCTCCGAGATGCCGGAGCCAGTGTCACCGTAGTCCGTGGAGATGTGTCTAACGAAGACCAGGTTCGTGAAGCTGTCGCAGCTTGTTCAAAGAAGGGCCCAATTGGCGGTGTTGTTCAAGCGGCCATGGGTCTCAGTGAAGCTCTCTTCTCCGTCATGACTAATAAAGCATGGCACACTGGTATCCAACCCAAGTGGAAAGGTTCCTGGAACTTGCATCACGCTCTGGAAGGCCATGATGCTGACCTTGACTTCTTCCTCTTGACTTCGTCCATTTCTGGTAGCTGCGGTACTGCTACAGAGAGCAATTACTGTTCCGCCAATGGTTTCCTTGATTCGTTTGCCAGGTGGCGCCGCTCTCAAGGCAAGCCTGCGGTGTCAGTCGGCCTTGGTATGATATCAGAGGTTGGTTACCTGCATGAGAATCCCGACATTGAGGCCATGCTCCTCCGTAAGGGCATCCAGCCTCTCAACGAGGACGAGTTCCTTCAAGTATTAGATTATGGTATATCTGGTCCTGGTAGCGACAGCGAATTTGGCCGTGGCGTGTCCATGACCAGCGAATCCGCCCACATCTTGACCGGCCTGGAGTCCTATGGTGTCCGCAAATTGATGGCTCAGGGATTCGAGGTCAACAACGGCGTGATGGATGAGTCTCGCACATCTATCCTTGCCGCATCTCTACTCTCAGAGAAAGATGCTAAAGAAGAGGAAAAGGGTGCAGATGTTGGCCAGCTCCTCGCCGCCGCTGAATGGGTCAAGGACGTCCCCGCCAATGCGCTCTCTATGTTGATACCCGAAGCCAGCGCGCCTACGATGCTAGATGCTATCCTACGCCTCACTAAGAAGCGCTTCAGTAACTTGATTTTGATGCAGCTGGATGCAGTAGATGATAGTGCTCCTCTCCCATCCTTTGGCGTCGACAGCATGCTTGCGGCAGAATTCAGAACCTGGTTCTTCAATACCTTCAAGATTGATGTACCATTCCTTGACATTGTCAGTCCTCAAAAGTCTCTGCATACACTGGCGGAATTTATAGAAGAGAAGCTAGTTGCCAGCTGGGCCAGTTGA", "translation": "MDALHLACHLPGGITSPSGLWDYVYNKKSAQCTVPLDRYNIEGFYHKDGSRAGVMSVDGGYFIQEDVRKFDPSFFGINNLEASYMDPQQRKLLEVVYECFENAGLSMEDVSGSNTAVFVGNFTVDYSVMQSRDTDYVHRLAATGGGTSIMSNRISHVFNLHGPSFTLDTACSSTIYALHQAVNAIKNGDCDAAIVAGANLITSPEQHFGTAKGGFLSPTSACHTFDTSADGYARAEALNAIYITRLSSAMKSDRKIHAVIRGTAINANGKTPGITLPDAKMQAAVIRKAYQNAGLSFADTDYVECHGTGTPVGDPIEVDGIAACFAGREGEPLRIGSVKTNMGHSEAASGLTSIIKVALAFEHGMIPPTYGVKNLNPKLKLKERNMKVLTEVEAWPRALRRAGVNSFGYGGANGHVILESIDSYFVGSLVSSPITRALSNPYESEKDYVVVIPFSASSGKSLEARRKQAIETVEKTEASALKPLAAAMSKRQTKMRLRDYVLASASSNSQPSLIDMTDVGDKASPGTQPLPFAFVFTGQGAQYANMAKELVEQDFGFLTSIRDLDEVLQSLPAEYKPSWTLEQTILDKPATSKINDVTRSQPICTAVQVSLVNMLQSWGVSPSAVIGHSSGEIAAAYGSGLLTASEAILAAYFRGFAVGQLQSRGAMMAVGITPDGAIALIEQLGLKEVRVACVNAPESVTLSGAVKDIDSLQAKLQKEKKFARKLETGGRAYHSHMMAEIGDLYESLVTPYITVKKVAEMEVKMFSTVGHSIDALGTVDLSTEMASYFRKNLEQPVQFSAGLANMITSNKYHLIEIGPHSALKGPIQQIRTSAKRDKEGVPYSPTLVRKENSYVCLKKLAGTLFSYGHSLDWYAVNNVPRYHALPTPPLASYPWDYSKPLPWHEPRASVEHRLRKHVRHELLGTRATAGNGIEWCWRNIPRMSEMPWLRDHKLGESQVVLPGAAYMAMAIEAFSQVHEIKGKLIAGEPFSFEFENVNISAAFVVPDENDAEADKTELHTLMSPRKISTANISGNWHEFSISSWVSGIATLHCMGSIRVMESTLKPKDGSVMISGNGHEVWGMSRWYAKAKEEGLNFGPTFQSLTSLHTDGNRTSTDSIATTLLDPPSAAATGMFYAVHPITIDACFQATIMGGTAGNINTLRAYVPVFVSSCSIQIPRGGSASLGEEEVRIHSRMEKTGFSTRAVSFTLRLPDGTPVIDMPHLRMNEYTGKAPVEPETSIYLQRQPCLRVQWKPDVLRLRPGSDGAIREYIASFAAQQSDDLKDNGALVVFAALLDLFGHKVPRMSVLELGQESQWTPKDCQSILGKGTAFPRFRLWNDGKLGDNSKIIVDNAKNSDSYDVVLIPHLSVSNKIWAEAADAIISLISDDGIIITRRSKDVVSALKTSGFVVLELPNETLVAVRSPKQTGLENKEVVIVKPNEASPSINSLATAVATHLKNAGVVQLRTVTIDSIETVNLNSQVVCVSLLEMEHEFLATINSEDMDRFRKITDNVGDLLWLTGANMLSTPNPDLTLSSGLSRALMLEQPALRYAILDVGADISKPNSMELICNSVSASLVFRHATDDKEFIQKDGIVYISRFVPDVELNALFRHRMTPDSMKLVPLREVGPAKLSIGQVGMTDTIHFQQISERKTTPPAGFVDVDLRAIGLNAKDVYALNGRAETRSATTALDFGGVISAVGPGIEHLKVGDRVAGFIPNHFGTTERVTVQAVHKMLPEEEFTVLPTLLTVYCTALVALRDRAHLRAGESILIHSGAGAFGLAAITMAKYMGATVFATVGSHSKREYLIKEMGVPTENIFNSRSASFMEDILAATGGRGVNVIVNSLVGDLMHASWSCIAPFGRFVEIGKRELIDAGKLDMRVFLKNATFTAFDLSEFFYAEDSYYQDIVYGYTAEVIEMYRAGIIKASPIATFDVAEIGQAYRYFGNKDRVGKVVVSMENSRSLIQVVPASYQSVFHPEKTYLLVGCLGGLGRSLSRWMMSRGARKFCFLGRSGCDKPSAAELVNRLRDAGASVTVVRGDVSNEDQVREAVAACSKKGPIGGVVQAAMGLSEALFSVMTNKAWHTGIQPKWKGSWNLHHALEGHDADLDFFLLTSSISGSCGTATESNYCSANGFLDSFARWRRSQGKPAVSVGLGMISEVGYLHENPDIEAMLLRKGIQPLNEDEFLQVLDYGISGPGSDSEFGRGVSMTSESAHILTGLESYGVRKLMAQGFEVNNGVMDESRTSILAASLLSEKDAKEEEKGADVGQLLAAAEWVKDVPANALSMLIPEASAPTMLDAILRLTKKRFSNLILMQLDAVDDSAPLPSFGVDSMLAAEFRTWFFNTFKIDVPFLDIVSPQKSLHTLAEFIEEKLVASWAS"}, "1773929f-669e-4253-8fda-01b2cd6d827e": {"uid": "1773929f-669e-4253-8fda-01b2cd6d827e", "label": "XP_013952639.1", "names": {"protein_id": "XP_013952639.1", "cluster_role": "intermediate"}, "start": 39833, "end": 40576, "strand": -1, "sequence": "AGGAGCGGTTATCTTTCTCACTCCCCTATGTGTAGCTCGGCGATTGAATACCGGGAAATTCTTCTCCCGATCAAAGAGATGAAGGGAAATGCGCTATGTGTGTCTTGGACAGAAGACCCAACGGCTTGTTGCCAGATCGAGAGACGCTTGCCGTGCCCTTGGCTCGGTATATACAGAACAAAGCCGCATCCGATAATCCGCACAATCGCGATGAAATATCCAGCCCTACCGGATGTGGGGATTCCATTTGAATACCTAGCATCTTCATACTTGCACTTACACTCCTACTAACTCTGCAACAGGGCTTCAAACACTTACACGAGCAAGGGGGCAACTCTCATCGCCAGCCGCTGATGTGAGCCGGCAACCTTACGCCGTGATTCTGGGCATAAAGCTCAAAATGTGCACACCCATGCTGCTATTTGTGCTAGCATATCTATTGCCGCCAGGGCCACCGTCCGGCTTTGCAATGTTACATGCCGTGCGCCTTGAGTGTATGCTGGCCCCTGATACTGACAGGACATGCACATGCGCATCATCCTTGTGTCTCCTGCGTCTAACAGAACTCTGTGATAGTGAGTATGGAGTGCATACATACTACATCGCTAGTACATGCGCATCACATAATACTGGCGGGGGTGGGTAGCGGTGCTAAGTTAGCATTATCAGTTCTTGTGCATGGGGATGGGATGCTCAACACTCTTTGGCTCTGGAATGAACCTGGATTCTCATATCATCAATAA", "translation": "MKSSIEPTTQDTQPKLQAGRNAQLPPYWSFSAIEYREILLPIKEMKGNALWLQTLTRARGQLSSPAADVSRQPYAVILGIKLKMCTPMLLFVLAYLLPPGPPSGFAMLHAVRLECMLAPDTDRTCTCASSLCLLRLTELCDIHAHHIILAGVGSGAKLALSVLVHGDGMLNTLWLWNEPGFSYHQ"}, "c0aa7bbc-4adc-4ee3-a863-450c65cad713": {"uid": "c0aa7bbc-4adc-4ee3-a863-450c65cad713", "label": "KAI1874413.1", "names": {"protein_id": "KAI1874413.1", "cluster_role": "hit_required"}, "start": 0, "end": 1747, "strand": -1, "sequence": "ATGTGGTTCTCGCTGCCTGCCCTCTTGGCTGGCCTTGCCCTTCCAGGTGTGCATGCTGCCGCGCTCAGTCGATCTGATATCCAGACCGTCTTTTCTGGCGCCCAGTGGTCTTCTGCTGGTACCATTGTTTCATTTCCTGGCTCAGATAGCTTCACGAACGCCACGGAGCGATGGTCCGTCTTTCATCAACCGACGTACGCTGCATCCGTCAGCCCCGCCACAGAGGCCGATGTCGCCAAAGCCGTGAGTTCCTAGCTTTTCAGCACTTACAAAAGACTCATCTGCTAAGCTCAATCATTAGGTGACGCTCGCCACTTCTCATCGCATACCGTTTTTAGCTACAGGCGGTCGACATGGCTATACTACGACGCTGGGCGAACTTCACAATGGCCTAGCGATTGATCTTGGTCAATTGAACACAGTCAATATAGATAAATCCACCGGAGTTATGACCATTGGTGGGGCGGTACGGTTTAGTGATATCTACAACCCAGTCTTCGAGGCCGGCTATGAGATCCGTAGGTGGATCCAAACCCTTTCCCAAAATTACTCAGAAGTAGTCTCGCTGACGGGCTCGCAGAGACTGGCACCTGCTCTTGCCCAGGCATGGTTGGCGTTACACTCGGTGGAGGCGTCGGTCCTTGGGCTGGGGTTCATGGCTTAGACATTGACGCGTTGCTCTCTCTACGTGTGGTGACGGCCAATGGAACCGTGATTGACGTTTCAGACAACTCGAATCCAGACCTGTTCTGGGCCATGCGCGGTGCCGGGGCCAATTTCGGTGTTGTTACCTCAGCTACTTACCAACTGCAGCCACTAGTAAACGACGGTCAGATATGGGTTGCTGAGGCAATCTTAACACCTGACTTGTTTTCTAACTATTTCAAACTTGTAGAGACTTACGATGGAGGCAATTTGAAACCAGAAATGGCCATCATCCAGGCCGGCGTCTACGACGATGCAGCTGGGGTAAGTTCAAGCTTGCGTCTTACGACTACACAGAAGCCCTGATGCTAACTGATTTGGATAGTTTGTGATCGCGGTTACTTGGTCATACCTAGGGCCGGAAGACAAGGCGAATGAGTTTTTCAAACCACTCTTAGATCTCAATCCAATCGTCCTGGGCATACAAAACTACCAGTGGAATAATGTCATTCAATCGGTGAGCGGTGGTTCGGATGCTCAACGTTGCATTGATGGGGCTATTAACAGCATCTACACCATTGATGCGAAGAACTTCTCTGCTGCTACATATGAAACGGCCTATGCGGAGCTTGGTGCATTCTACGAGGCTCATCCTGAGGCACGAGGCAGCACAATTCAAATCTCAATATTTCCAAATCAAGCTGCTCTCGCTGTGCCTGACGACAGGACTGCGTATCCTTGGAGAGAGACCAAAGCCTACATGTACGTGTTCAGTGAGCCAGGAAATTTTCCCGGAAAACTATCGTAAACATAGCGACTGATTTAAAAAAAAACCAACAGAGATCTAATCTTCACGTGGACGGGCACAAACCAATCGCTGGAGAAAACAACGGACGCTTTGGGGCGTCAATGGCGTTCGACGTTTGCCGCCACATCTGGATACCCCGGCCTGGCAGCGTACGTCAACTCGGCGCATGGCGACGAGTCTTTGGAGAGTCGATATGGGGCTAACAAACTGCCTCGTTTGGCTGCACTGAAGAAAACTTGGGATCCCAACAATGTCTTCCGATTCAACAACAAGTTGCCAACAAAGTATCCCTAG", "translation": "MWFSLPALLAGLALPGVHAAALSRSDIQTVFSGAQWSSAGTIVSFPGSDSFTNATERWSVFHQPTYAASVSPATEADVAKAVTLATSHRIPFLATGGRHGYTTTLGELHNGLAIDLGQLNTVNIDKSTGVMTIGGAVRFSDIYNPVFEAGYEIQTGTCSCPGMVGVTLGGGVGPWAGVHGLDIDALLSLRVVTANGTVIDVSDNSNPDLFWAMRGAGANFGVVTSATYQLQPLVNDGQIWVAEAILTPDLFSNYFKLVETYDGGNLKPEMAIIQAGVYDDAAGFVIAVTWSYLGPEDKANEFFKPLLDLNPIVLGIQNYQWNNVIQSVSGGSDAQRCIDGAINSIYTIDAKNFSAATYETAYAELGAFYEAHPEARGSTIQISIFPNQAALAVPDDRTAYPWRETKAYIDLIFTWTGTNQSLEKTTDALGRQWRSTFAATSGYPGLAAYVNSAHGDESLESRYGANKLPRLAALKKTWDPNNVFRFNNKLPTKYP"}, "e45b85f8-6451-42d5-bc40-3533ad55be50": {"uid": "e45b85f8-6451-42d5-bc40-3533ad55be50", "label": "KAI1874414.1", "names": {"protein_id": "KAI1874414.1", "cluster_role": "hit_required"}, "start": 2742, "end": 10391, "strand": -1, "sequence": "ATGCTGGAGGAAGCTGCTCCCCAACCGGAGGCTTGTGGTCTCCCGTTCGCAAGCCTGAAACCAGATACGGCTTACAGCATGTGTGACGATCCAGTATGCATCGTCGGTCTAGGTATGGACATGAGTCTCGATGGTTCCATGCCGATGAGATTTTGACATCTGACATTTTCATTCAATAGCCTGTCGGCTCCCGGGGGACATACAGTCTCCGTCTGAGCTATGGGACTTCATCATGAAGAAGAGATCCGCCCAAGGGCCATTGCCTGCCATGCGCTTCAACATGAAGGGTTTCTACCACCCAGATACTGCGCGCGCTGGTGTAATGGGCGCTGATGGTGGCTATTTCCTACAGCGAGACGTTCGCAAGTTTGAGAATAGCTTCTTCAGAGTCAACAACTTGGAAGCAACATATATGGATCCGCAACAGCGCCAACTGCTCGAGGTTGTCTACGAGTGTTTCGAAAACGCCGGAGTGTCTTTGGAGAATATTTCAGGCTCCAATACTGGCGTTTATGTCGGGAATTTCACGATGGATTTCCAAACTATGCAGACACGAGATCCAGACTACGGGTCAAGATATACAGCAACGGGCACGGGCACGGCTATCTTGGCAAACAGAATCAGCCACATTTTCAACCTGCATGGCCCAAGGTACAGCCCCCATGTCGCTTATAGAGTCACAATACTTATCGCAAGAGTTTAGCTTCACACTGGATACGGCCTGTTCCTCATCAATTTACTGCCTTCACAATGCAGTTCGTGCGATTCAGTCCGGGGACTGTGACAACGCCATTGTCGCCGCAGCGAACCTCATCACGTCACCAGAGCAGCATTTAGGCACGATGAAAGGCGGAGTGCTGTCATCTACGTCCACTTGTCATACATTCGATGTATCAGCCGACGGCTATGGACGTGCGGAAGGAGTTAATGCAATATATCTGAAGAAACTCTCGAGTGCACTGAAGGACGGCGACAAGATCTGGTCCGTAATTCGAGGCACAGCCATCAATGCGTCAGTCTGAAAACTATCTCTTGGAACAACAAATTGCTCACAGTTAAGTACAGGAACGGAAAGACAGCAGGTATTGCTCAGCCAAACGCTGTTCTTCAGGAAGCTGTTATACGAAAGGCGTACTCAGATGCTGGGCTGAGATTCAGTGACACGGACTACGTTGAATGCCACGGAACTGGAACGGCTGTTGGTGATCCGATTGAAGTAGATGCTCTTGCATCTTGCTTCACTCCGCGATATAGAACTCCGCTGCTGATCGGTTCGGTAAGTACGGCCGCTGTCTTGTTACGTGCTAGCACTCGCCTATGTTATGTCCCATTCGTTAGCTAAGAATACATGGCCACTAGGTGAAAACGAACCTCGGACACAGTGAAGCCGCTAGTGGCCTGACATCACTTATCAAAGTGTCCCTTGCATTCGAAAATGACCACATTCCACCGACATATGGCGTGAAAACGCTGAACCCAAAACGTGAGTTAGTTCTGTTTGATCATTACCAAGACGTTTGATTTTGACAGACTATCTAAAGTGAAACTCGACGAAAGAAATTTCATGGTTGTGACGGATCCTCAAAAATGGCCGGGGGAGATCCGCCGGGCTAGCATCAACTCCTTTGGCTACGGAGGAGCTAATGCCCATGTTATCCTGGAGTGTGCAAAAAGCTACCTCAGGACCCTTACACCAAGTAGAGACATGCCCACGGAATCCATACCGCGAGTGCTCGTACTTCCTGTATCTGCAGCTTCTAGGAAATCCCTGGAGATGCGCATCGAGCAAGTCCGCCAGCTGGCCTGTCACTCGAATAGACATACAATGAAGCGACTGGCATTCACACTCACTCAGCGCCGAAGCTCGCTGGTGACCAAGCGCCATCTTTTAGTGCAGGCTTGCGAGGATGGATCATTCAAGTACATCGAAGATACCAAACTGGAAACAGCCGAATCTACTCCAACAGCAGCTTTACCGTTAGCATTTGTATTCACAGGTCAGGGTGCGCAGTATGCTGGGATGGGCAAGGAACTACTGAGTACTGATGAGACGTTTCTGGCTACCATTCGTCAGCTAGACCAGGTTCTGAAAGCAATCGCAGCTCCGTATGGCCCTGAGTGGAGTCTTGAACAAACTATGCTCGACCCGCCAGACCACAGCCAAGTGCACCACGTAACACGGAGCCAGCCTCTATGTACAGCAATACAGATCGGTCTTGTGAAGATACTGCGTGCCTGGGGAATCAGCGCCCATGCCGTGGTTGGCCATTCTTCGGGCGAGATCGCGGCGGCTTATGCTGCTGGCCTCCTCACAGAGTCGCAAGCGATCAAGGTGGCTTATTTTCGGGGATATGCTGCGGATAAACTCCAAAGCGTGGGTGCAATGATGGCCGCGGGTATTAGCGCTGACGCTGCCTCCAATATGATCAGCGAAAAAGGACTCGATGGACAGGTCTGTGTGGCTTGCATCAACTCACCCATGAGCGTCACTCTGAGCGGCGAACCAGAATGCTTGAGCATTCTGGAGGCGGCGCTGAAAGGTCAGGGCATGTTCGCCCGCAAGTTGGAAACTGGAGGCCGTGCTTACCATTCATATATGATGCAAGAGATTGGCGACCTGTACGAACAGCTACTCAAACAGCCTCTTGAGGATATTCAAACAGGTCCGTTGGCGGCGACGATGTTCTCTTCAGTCGGGCACACGGATGAATCTCTTCGAACTTTTGGAGAGTCGTTCAACACGACCGCGTACTGGCGGGAGAACCTCGAAAAGCCCGTGCAGTTCAATGGCGCGTTGACTAACTTGCTAGCTGAGAAAAATTTCCACATAATAGAAATCGGACCTCATTCGGCTTTGAAAGGGCCTATCCAACAAGTCCGGGCCGGACTCAGACTCAGCAACCAACAACTTCCCTATAACTGCACTCTAGTCAGAAATATCGATGCAGGCATTAGCCTCAAGAATCTTGCTGGCAACCTTTTCATCGGCGGCCACAAGCTCAACTGGTTCAGTGTCAATGGTCTGCCCAGGGTGGGTTTAACTCATCTCCACGACCTCCCGCCATATCCCTGGGATTATCCTGAAGTGCTTTTCCATGAACCACGTCCGAGCCACGATCTTCGGCAACGAAAATACATACGACATGAGTTGCTAGGTTCAAAACAGCTTGCCGGCGACGGTATACAATGGAGTTGGCGGAATATTCTACGCCTCAGCGAAATGCCGTGGATCAAGGGTCATAAAGTTGACAACCAAGTCGTCTTTCCCGCTACCGGTTATCTTTCCGTTGCAATAGAGGCGTTATCCCAAATATTAGGTATCAAGGATACGATAGCAGACCAGTGCACCGAATCGTCCACTGTCTTTGAATTCGCAAAAGTGAACATCGCTGCAGCCTTGGTCATACAAGCAGACGACGAAACCGGCAAGAACACCACCGAGCTTCATACCACAATGTTTCCAAGACGTATATCAACATCTGCGACATCTTCAACATGGTATGATTTCATCATTGTTTCTTGGATAGCAGGTCAATCCACCGTCCACTGTACTGGCGGGTTGCGAGTTGAAGATATCCAAGACCTCCACGGCACTGTGATAGTCCCTGACGCCGAACAGTTTGAGCTGTGGGCTCCTGATCCATGGTATGAAAAGGGCAAAGAAGAAGGCCTTTGGTTTGAAGGGGACTTCAAGTCCCTTACAAGTCTACGCACTGATGGCAATAGGGTCAGGCCAGAGAGTATCTGTACCACAAGGTTGATCCCATCGTGCGCCAACGATAAAAACGCCATGGTATATCCTGTACATCCAATCACTATCGATGCTTGTCTACAGGCATCAATAATGGGTGGAACAGGAGGTAACTTGGGTGCTCTTAAGGCACATCTCCCTGTTTTCATCTCGGAAGCTCGAATCAGATCTCTTGGGCGCAATGTGCCCGACTGCGAAGCGTTGATCCACACGAGATCCGCCAAGACTGGTCTGTTGTCTCAAAGAATAGACGCCACACTTCGCGATTCTCTTGGTGCGCCCGTGGTTGACCTGAAGGATGTGCGCTTGTCGCTCTATGCGTCCAAAACGGTAGACGACTTGGATAGCACAGAGTCAAAGCTGTTGCGCCACCCGTGTCTTCGCACTAGTTGGAAACCAGACATTACCACAGTGCACAGTAACGTGCAAGATCAATTCAATAGATACATCATTGAACATTGCCGCCGATATCTCCCAGAGTCGGAACACATCAGCTCTCTGGCAGCAATCGCAGCCCTGGTCGATCTAGTAGGACATAAGAACCCAATTTCCCAAGTCGTCGAGATCAGCAAACGTTCTACGAGCTGCGAAGAAGATGTGTACAGTTTCGATCGAGTGCTGGGAAAGGACACTGAGTTCCCGCGATGTCGTTCTTATCGAGTCATTGGGCCCGATGCGGAAGGACAAATACAAGACGATGCCAATGGAACCTTCGATCTTGCGGTGCTTCCTGACGGTATTCTGTCCCAGCAATGTTGGATCCGGTGCCCAAAGAAGTTGAGCTCGATTGTCAGTGACACTGGAATCATCGTTGGCATCAAAACGGATGAGGCGCTCTTCCATCTGCAGGCTGCCAAATTTGAAGTTGTAGAAGTCGTCGGGAATGTATTTTTCGCAAAAGCGCCAGCCAAGAATACCAACTCTGGAGGCGGTGACGTTTTTCTTGTGGTCCGCCATCCCTCACCCGCAGTCCTAGAGATGGCAGCATGCTTGATTGACTTCCTGCAGAAGAGTTTATGTGGGTTCAAAATAGACATCGTCGATTTCGATCAGCTGGATAGTCGTACACTCAACGAGAAGAGTATATGTGTATCCATGATAGAGGTTGAGCACGAGTTACTCCCTACCATGAGCGCAACGGAGATGAACCTCCTCCGCAGAATGACCGACAACGTGGTCAACTTGCTATGGCTGACTGGCGCCAGTATGCTGGACAGCCCTAAGCCCGACCTGACGCTATCATATGGCCTTTCGCGTGCTCTTATGCTTGAGCAACCATCTTTGCACTTCTCGGTGATGGATATCGGGCGCATCGGGACTTCGCTCTCTGACACTCGGACTACCTGCAATAACATCATCAGGTCATTGCTTCGATTCACTGACGGCAACGACAAAGAGTTTACTCAGAAAGATGGGCTGTTGTATGTCAGCCGCTTCGTCCCAGACATGAAACTCAATGAGTTGTTCTGTCGTCGTCTTGAAAACATTGAGCGTGTTAAACACGAGCCTCTACACCAGACCGCCCCGGCAAGACTAGACATTAGTCAAGTCGGGCACATCGACTCGCTTCATTATCAGGAGTTGAGAGAGCCCCTCACCCCCCTTCCAGCGGGGTTCATCGACGTTGAAGTCAAGGCATTCAGTCTGAACGCCAAAGATGTATATGCTTTGAATGGGCGTGTAGAAACAAAGACAGCAACTATAGGTTGTGAGTTCAGTGGTATTGTTCAATCCGTGGGACTAGAAGTCACCGGTTTAGAACCAGGCGATAGGGTTGTTGTGATGGCACCGAACCATCTCTCCACTCTAGAGCGTGTACCGGCATGGGCAGCACATAAGATATTGCCTGGTGAAGACTTTGCGACAATGGCGAGTCTTCCAATAGTCTACTCCTCAGCCATGTATGCTCTCCACGATCGAGCGCACTTGCGAGCGGGAGAGTCAGTGTTGATCCACTCGGGCGCTGGCGCTCTCGGACTGGCTTTGATCAACATTGCTCAACGCGTTGGCGCCGTTGTCTATACTACTGTGGGCTCGTTAGCGAAACGGGACTACTTGGAACGTGAGTTTGGGATACCAAGTACTCATATCTTTTCTTCCCGTGACAGCTCCTTCTTGGAAGGAATCAGAACGATAACTGAGGGCCGTGGTGTCCATGTTGTGGTCAACTCGCTCGTTGGCGACCTCATGCATGCCAGTTGGGAGTGCATCGCTCAGTTTGGAAGGTTCGTGGAGGTCGGCAAGCGTGAGCTGATTGATGCTGGCCAGCTGAATATGCATGCGTTTCTCAAAAACGCGACCTTCACAGCATTTGATCTTTCGGAACTGTTCTACCAGAATGATTCGTTCTATCATGAGATATGGGCCAGGTAAGCGTGATCTCTTCTTGCATCACTCACTCCTATCATGCAGCTGATTCAATCGTTTGCATTTCATAGCAAGATAAGTGAGACACTTGCATTGTATCGCTCAGGTCAAATCAAACCCACGCCTCTTGAGAAGTTTGACGTGGCGGATGTTGCGCGGGCGTTTCGATACTTCTCGGCTCGGGAGCGGATCGGAAAAGTTGTCGTCTCGCTCGAGGATCCTAAGAGTATCATTCCTGTAAGCTCCAAAAAAACCCTTCTCTGAGAGTGTTCCGAACTAATGGAAATAAAAGGTTGCGCCCGCGAAGTATTATACTATATTTAACCCAGATAAGATATACCTACTTGTGGGCTGTCTTGGGGGCCTGGGCCGCAGCTTAAGTCGTTGGATGATGGCTCGTGGTGCAAGGAGGTTCTGTTTCTTGGGCAGATCCGGTTCTGACAAGCCGCCTGCGCAAGCTTTAGTCAATCGACTTCGTACCGCGGGTGCAACCGTACACGTAGTACGCGGCGACGTCTCCCATGCATCCGATGTCGCTGCTTGCGTCAAAGCCTGCAAGGATACTGGGCACCCTATTGGAGGTGTTATTCAGGCAGCGATGGGACTTCACGAAGCCCTTTTCAGTCGTATGAGCAATACCGCATGGCAGACCTCTATTCAACCAAAGTGGGCTGGTACATGGAACTTGCATAACGCTCTTGAAGGGGAGGCGCTGGACTTCTTTCTTCTGACTTCTTCTATGTCAGGCAGTGTTGGAACTGCCACTGAGAGCAATTACTGTGCAGCAAATGGCTTTCTCGATGCTTTTGCCCGTTGGCGCCGATCTCAGGGGCTTCCCGCCGTTTCGGTCGGACTCGGTATGATTTCAGAGGTGGGCTATCTGCACGAGAATCCCGAAATCGAAGCCCTACTTCTGAGAAGGGGAATTCAACCCTTGAACGAAGATGAATTTCTGCAGGTCATAGACATGTCTCTTGCTCTAGACTCACCTAGCGGCGTGGATGAGTCCCATGTACTGACGGGCCTCGAAACCTTTGGGTTCCGCAAACTGATGGCTCGTGGGTTCGACGTCGACTTTGAGGTTGTACAGGACGCACGCATGTCGGTCTTGTCCGCCGCAGTTGCGGCGGAGAAAGAAGCGTTCAAGCGGACAGCAGGCCAGTCCCAGCTGGTAGACCGGTCGAACCTCGAGGCGGCAGCCCCCTGGTTCAAGACCATACCGGCCAATGTCTTTCACACGTTTGCTCAAGAACCCAATGCTTTGTCGATAGGGGAGGCTGTTCTGAGCTTGACGAAGAAACGGTTCTCAAACCTGATTCTTATGCCAATAGATCAGATAGATGACCGTAAGCCTCTTTCGCAATTCGGCGTAGATAGCATGATTGCGGCTGAGTTTCGGACCTGGTTCTGGAACAGCTTCAGAGTTGACGTGCCTTTCCTCGACCTTCTAAGTCCTCAGAAGGACTTGAGCAGTCTGGCCGAGTTCGTGGTGAATGGCGTGGTCATTGGCAATAAATCTGGCACTGTCTAA", "translation": "MLEEAAPQPEACGLPFASLKPDTAYSMCDDPVCIVGLACRLPGDIQSPSELWDFIMKKRSAQGPLPAMRFNMKGFYHPDTARAGVMGADGGYFLQRDVRKFENSFFRVNNLEATYMDPQQRQLLEVVYECFENAGVSLENISGSNTGVYVGNFTMDFQTMQTRDPDYGSRYTATGTGTAILANRISHIFNLHGPSFTLDTACSSSIYCLHNAVRAIQSGDCDNAIVAAANLITSPEQHLGTMKGGVLSSTSTCHTFDVSADGYGRAEGVNAIYLKKLSSALKDGDKIWSVIRGTAINANGKTAGIAQPNAVLQEAVIRKAYSDAGLRFSDTDYVECHGTGTAVGDPIEVDALASCFTPRYRTPLLIGSVKTNLGHSEAASGLTSLIKVSLAFENDHIPPTYGVKTLNPKLKLDERNFMVVTDPQKWPGEIRRASINSFGYGGANAHVILECAKSYLRTLTPSRDMPTESIPRVLVLPVSAASRKSLEMRIEQVRQLACHSNRHTMKRLAFTLTQRRSSLVTKRHLLVQACEDGSFKYIEDTKLETAESTPTAALPLAFVFTGQGAQYAGMGKELLSTDETFLATIRQLDQVLKAIAAPYGPEWSLEQTMLDPPDHSQVHHVTRSQPLCTAIQIGLVKILRAWGISAHAVVGHSSGEIAAAYAAGLLTESQAIKVAYFRGYAADKLQSVGAMMAAGISADAASNMISEKGLDGQVCVACINSPMSVTLSGEPECLSILEAALKGQGMFARKLETGGRAYHSYMMQEIGDLYEQLLKQPLEDIQTGPLAATMFSSVGHTDESLRTFGESFNTTAYWRENLEKPVQFNGALTNLLAEKNFHIIEIGPHSALKGPIQQVRAGLRLSNQQLPYNCTLVRNIDAGISLKNLAGNLFIGGHKLNWFSVNGLPRVGLTHLHDLPPYPWDYPEVLFHEPRPSHDLRQRKYIRHELLGSKQLAGDGIQWSWRNILRLSEMPWIKGHKVDNQVVFPATGYLSVAIEALSQILGIKDTIADQCTESSTVFEFAKVNIAAALVIQADDETGKNTTELHTTMFPRRISTSATSSTWYDFIIVSWIAGQSTVHCTGGLRVEDIQDLHGTVIVPDAEQFELWAPDPWYEKGKEEGLWFEGDFKSLTSLRTDGNRVRPESICTTRLIPSCANDKNAMVYPVHPITIDACLQASIMGGTGGNLGALKAHLPVFISEARIRSLGRNVPDCEALIHTRSAKTGLLSQRIDATLRDSLGAPVVDLKDVRLSLYASKTVDDLDSTESKLLRHPCLRTSWKPDITTVHSNVQDQFNRYIIEHCRRYLPESEHISSLAAIAALVDLVGHKNPISQVVEISKRSTSCEEDVYSFDRVLGKDTEFPRCRSYRVIGPDAEGQIQDDANGTFDLAVLPDGILSQQCWIRCPKKLSSIVSDTGIIVGIKTDEALFHLQAAKFEVVEVVGNVFFAKAPAKNTNSGGGDVFLVVRHPSPAVLEMAACLIDFLQKSLCGFKIDIVDFDQLDSRTLNEKSICVSMIEVEHELLPTMSATEMNLLRRMTDNVVNLLWLTGASMLDSPKPDLTLSYGLSRALMLEQPSLHFSVMDIGRIGTSLSDTRTTCNNIIRSLLRFTDGNDKEFTQKDGLLYVSRFVPDMKLNELFCRRLENIERVKHEPLHQTAPARLDISQVGHIDSLHYQELREPLTPLPAGFIDVEVKAFSLNAKDVYALNGRVETKTATIGCEFSGIVQSVGLEVTGLEPGDRVVVMAPNHLSTLERVPAWAAHKILPGEDFATMASLPIVYSSAMYALHDRAHLRAGESVLIHSGAGALGLALINIAQRVGAVVYTTVGSLAKRDYLEREFGIPSTHIFSSRDSSFLEGIRTITEGRGVHVVVNSLVGDLMHASWECIAQFGRFVEVGKRELIDAGQLNMHAFLKNATFTAFDLSELFYQNDSFYHEIWASKISETLALYRSGQIKPTPLEKFDVADVARAFRYFSARERIGKVVVSLEDPKSIIPVAPAKYYTIFNPDKIYLLVGCLGGLGRSLSRWMMARGARRFCFLGRSGSDKPPAQALVNRLRTAGATVHVVRGDVSHASDVAACVKACKDTGHPIGGVIQAAMGLHEALFSRMSNTAWQTSIQPKWAGTWNLHNALEGEALDFFLLTSSMSGSVGTATESNYCAANGFLDAFARWRRSQGLPAVSVGLGMISEVGYLHENPEIEALLLRRGIQPLNEDEFLQVIDMSLALDSPSGVDESHVLTGLETFGFRKLMARGFDVDFEVVQDARMSVLSAAVAAEKEAFKRTAGQSQLVDRSNLEAAAPWFKTIPANVFHTFAQEPNALSIGEAVLSLTKKRFSNLILMPIDQIDDRKPLSQFGVDSMIAAEFRTWFWNSFRVDVPFLDLLSPQKDLSSLAEFVVNGVVIGNKSGTV"}, "cc086346-271e-4fd0-9388-22fc58dbeec5": {"uid": "cc086346-271e-4fd0-9388-22fc58dbeec5", "label": "KAI1874415.1", "names": {"protein_id": "KAI1874415.1", "cluster_role": "hit_required"}, "start": 11031, "end": 12142, "strand": 1, "sequence": "ATGCTGGAATCGCTTCCTAAGTTTGCCCTTGTTACTGGGTATGTTCGCACTCCAAAAGCAGAAGGTTGCATCACTAAACCTCTCGCTAATCGTAGATGCGGCCAAGGCGGGATTGGTGAAGCCTTGGTTCGAGAGTACAAACGCCACGGCGTTCTGCCTATTGCCACTATTCTGCCTTCGGAATCGAGCATGCACCTGAAAGAGGCTGGAATCACCTTCTTGCCGCTGGATGTGACCAATGATGATTCAATTGCAAAGTTGAAGCAGAATGTCATTAAGATCACCGGTGGCTCGCTCGACATCTTGGTTAACAATGCGTGAGTTCAACCTATTCATACAGATCATGATCAAGATTTTATATAGGTATATATTGACGCGTTGTTAGTGGACTTTGTAAAATATTCGAGCCTTTCATTTGAAGACATAGCTGAGACAGATCCTAGGCTATACTATGACAGCGATTGATACGGACGTCACTGCTGTGCAGAAAATATTTGACGTGAACGTATTTGGGCCAATGAGGATGGTTCATCACTTCCACGATTTGCTAGTCAGATCTGAAGGGGCAATCGTCAACATTGGCTCCATTGGTGGCATTGTGCCGTATGTATACGGATGTAAGTCGTTGATGCGTTGACAGAGGGCGTCAAGAGAGCAGCTCACCAACTCAGAATGACAGCGTCTTACAACGCCAGCAAGGCAGCATTGCACCATTGGTCAAGCACTCTACGAGTTGAAATGGCTCCATTTAAGTGAGCGCTTCTTACCACACCAAGTCTCAAGATACTATAGATTGACCACATCTGTTTTTAAGTGTCAATGTCCTTACAGTAAGGATGCCTATTGCCACAAATAATTTTCATGGCTAACATTCGCCCATTAAGATAATATCAGGAGAAGTTGGTACAAACTTCCTGAAAACAGACTACGGCAGGAATATCCCAGATGGTAAACGCTGTGCGCAACTTCTGGGCTATAGGGATACTAAAGCCCATTGACAGACTCACTTTTCGCTCCACTTGCCGCAGAGTTCACAAAGCACGTGCAGAGAAAACCAAGTAAGCGATCCAGCCAAAAGTATGTGTCAGAGAACAACAAGCCTGTGACCTAA", "translation": "MLESLPKFALVTGCGQGGIGEALVREYKRHGVLPIATILPSESSMHLKEAGITFLPLDVTNDDSIAKLKQNVIKITGGSLDILVNNAGLCYTMTAIDTDVTAVQKIFDVNVFGPMRMVHHFHDLLVRSEGAIVNIGSIGGIVPYVYGSSYNASKAALHHWSSTLRVEMAPFNVNVLTIISGEVGTNFLKTDYGRNIPDDSLFAPLAAEFTKHVQRKPSKRSSQKYVSENNKPVT"}, "a93b801d-d2a2-4ca5-8ef7-4fedd584a933": {"uid": "a93b801d-d2a2-4ca5-8ef7-4fedd584a933", "label": "KAI1874416.1", "names": {"protein_id": "KAI1874416.1", "cluster_role": "hit_required"}, "start": 12546, "end": 13302, "strand": -1, "sequence": "ATGGCAGAAGAAAATCAGAGTGGGCCGAAGAGAGACCTGAAGGAAGGTGAAATCAATGAGTATGGTCTCCCTCATAACCCCAGAGCCCACGGCTATATCGGACAGGGATTCCCAGCACCTGGGCTGCGACGCACCGTCCGCCACATCACTGGCCACGATGCGGATGGCAAAGCCACCTTTTTGACCACGGACTGCGGCGATCATCATCTGATCATGGGCGAGCAGCAAGCGCTTGCCAACATTTTGTACTCAACCCATGAGACACCAGTCAACATCAATGACGACGTGGATGTTATTCACGCAAAGGAGAACCAGGTTAGTTATGACGGATCCAGCTCTTAGCATTAGCCAACACATATTAATGATTCTTAGCCGCCTCTTCACTACCAGAACGGTACAGTGTTGCGTATGATTGATTTCGCTCCCAACGAGATCTCACCCATGCACCGTGCTCTGTCCATCGACTATGGAGTAGTTTTAGAAGGCGAGTTCGAGCTCATCCTTGATTCTGGCGAGAAACGCATTATGCGCCAGGGAGATGTCAGTATTCAGCGAGCTACTGGCCATCAGTGGCGTAACCTGACCGGAAATGGCACACTTCCTGGGCGCATGATGTGGTTCCTGCTCGGGGTTCAAGACGTTGTTGTTAAAGGGAAAAGGCTTGAGGGATATCTTGGTCCATTAGGAGTATACTATGAGGGAAAGACAGAAGAAGAAGTACGTGTTGACCGGCAGGGGACAGATCAAGCGGCATGA", "translation": "MAEENQSGPKRDLKEGEINEYGLPHNPRAHGYIGQGFPAPGLRRTVRHITGHDADGKATFLTTDCGDHHLIMGEQQALANILYSTHETPVNINDDVDVIHAKENQPPLHYQNGTVLRMIDFAPNEISPMHRALSIDYGVVLEGEFELILDSGEKRIMRQGDVSIQRATGHQWRNLTGNGTLPGRMMWFLLGVQDVVVKGKRLEGYLGPLGVYYEGKTEEEVRVDRQGTDQAA"}, "c1553683-d8f8-4377-9c28-8b089fda3278": {"uid": "c1553683-d8f8-4377-9c28-8b089fda3278", "label": "KAI1874417.1", "names": {"protein_id": "KAI1874417.1", "cluster_role": "hit_required"}, "start": 13942, "end": 15010, "strand": -1, "sequence": "ATGGAGATTGATGGATGTGCTCTCGTCTTCGGCGGCGGTACGTTCGGCCCTAGTCCATGCCAGCCTACAATTCGGATCAGAGAGAGGCGTCGCTCTCGTGTTACACCCAAGCCTGTTTTGCTGACAATATCTCACGTCACTTAGCCAGGGGCATTGGTCGGGCCTGTGCCCTAGCTTTCGCGAGATTCGGAGCGCGAAGAGTCCTTGTTGCAGACTTGGACTACGCGGCCGCATGTGTAGTTGCCGAGAACTGTCAGACCATCGCCTCCAACCCCGACTTTCAGGCTGAGGGTGCGCTAGTGGACGTATGTTCTGAGGAGTCCGTGAGCCAGATTACGGCCCGGGCCGCCCAGACGTTCGGGCGAATCGACTATTGTGTCAACTCGGCCGGTGTAAGTAAGCCTGCGTTGCTGACAACATACTCCCGGGAACACCGGACGGTTGATTGACACTGATCCTCACTTTTGCCCACAGCTTGGCGTACAGAATCCTCGCGAGATTGCCGAAGCCAATGTTGCAGAGTTTAACCAGCTCCTCCAAACCAACGTTACGGGAACGTTTCTTGTTACGAAATGTGCATCGGCGACCATGAAATCCCAGGATCCACGGCCCAACTATCCGTCCGCACCGGAGCGTGGGTTGACTCGCGGTTCGATTGTAAATCTGGGATCGGCCTCATCTTTTGCATCAACACCCAGCATGGTACAGTACACGACGTCAAAGTTTGCCGTCCTTGGCTTAACCAAGAACTCAGGTGTGCTTCGGTCTTATTTCCAAATTTGTCTTGTGCAGGTGTCTAATCTGTCTGCAGCACTAGACAATGCCGCTCATGGGATCCGTGTTAACTGTGTTTGCCCGTCATGGGTAGATACCCCGATGATCAAACAGGCAATAGCCGATATCCCGAGCTTGAAGGATCAGATCAACTCTGCTGTGCCCCTTGGCCGCATTGCGAGCGCTGACGAGGTAGCCGATGCAGTCATCTTTCTGTGCAGCCCTAGATCAAGCTACATCACCGGTAGCGGGCTAATCATTGACGGGGGTACAACGCTCACAAGCCATGCATAG", "translation": "MEIDGCALVFGGARGIGRACALAFARFGARRVLVADLDYAAACVVAENCQTIASNPDFQAEGALVDVCSEESVSQITARAAQTFGRIDYCVNSAGLGVQNPREIAEANVAEFNQLLQTNVTGTFLVTKCASATMKSQDPRPNYPSAPERGLTRGSIVNLGSASSFASTPSMVQYTTSKFAVLGLTKNSALDNAAHGIRVNCVCPSWVDTPMIKQAIADIPSLKDQINSAVPLGRIASADEVADAVIFLCSPRSSYITGSGLIIDGGTTLTSHA"}, "6df97f91-6597-4e97-9f9d-55b2ed363199": {"uid": "6df97f91-6597-4e97-9f9d-55b2ed363199", "label": "KAI1874418.1", "names": {"protein_id": "KAI1874418.1", "cluster_role": "hit_required"}, "start": 16112, "end": 17210, "strand": 1, "sequence": "ATGGCAAGCGCTGCCTTCGACCACCCCGAGAAGAGGGCTAGCATCCGAGCCTTTCTCCATCGCCAGCTCTTTGTAACACCGCCGGTGCCCCGCGATGTCGACCTCCGCGGCAAGGCAGCTATCGTTACCGGATCAAACGCTGGTTTAGGCCTGGAATGCGCACGTCAGCTACTCGATCTTGGAGTCAGCAAGCTCATCATCGCCGTCCGCAATGAAACAAAAGGCGAAGCAGCAAGGACAAACTTGCTGTCCGCCGGGAAGTTCAAAGATGCTACAATAGATGTCTGGAAGCTGGATCTGGAGTCGTACGAATCGATTGCCATATTCGTGGAGCGCGCAAAAGCGCTAGAACATCTCAACATTGTAGTCTTGAATGCTGGAGTAATGCAACACGAACACAGCTTAAACTCATCCACTGGCCACGAGCAGACTGTTCAGATCAACCTTCTCTCCACAGCCCTTCTCACGATCCTTCTGCTGCCTGTCTTGAAGGCCAAGAACACTTCCGAGTCTCCCGGTCGTATTGCTCTAGTGTCTTCGGATATGGCTTCATGGGCCAAGCTCACCGCAGCGAGTACACCTGTGTTGCCAACCATGGACAAAAAAGAGGGCTACCACATTTTCGGTCACTACAATGCCTCGAAGCTTCTTGCCCAGTTATTCGTCTTCCAACTATCTCAGCAGGTGCCTCCATCGGTCGCCATTGTCACAATGCCAAACCCAGGTTTATGTTACGGAACGGGCCTTGGACTCGCTGCACCCGGCGGCAGTATTGCAGACAGGATCGCCGCAATACCCAAGCGAATACTCGGGCGCTCCACATCTGTTGGAGCTCGAGTACTTACTGATGCAGTTGTTAAACACGGTGTCGAGGCTCATGGACAGTACGTCGAGGATTGCAAGGTTCAGCCGTAAGTTATATTCCACTTTCATTTCCTGGATGGCAATGTCCCATACATTTTACTGATATCACCCAGAATGGCGCCTATTGCCTATCAGCCCGCAGGAGAGAAGCTGCGCCAGGCTCTTTGGGACGAGCTATTGAAAGAACTCGCCGCGTATCATGTTGATGAGATCCTTCGTGATTTGACTCGATGA", "translation": "MASAAFDHPEKRASIRAFLHRQLFVTPPVPRDVDLRGKAAIVTGSNAGLGLECARQLLDLGVSKLIIAVRNETKGEAARTNLLSAGKFKDATIDVWKLDLESYESIAIFVERAKALEHLNIVVLNAGVMQHEHSLNSSTGHEQTVQINLLSTALLTILLLPVLKAKNTSESPGRIALVSSDMASWAKLTAASTPVLPTMDKKEGYHIFGHYNASKLLAQLFVFQLSQQVPPSVAIVTMPNPGLCYGTGLGLAAPGGSIADRIAAIPKRILGRSTSVGARVLTDAVVKHGVEAHGQYVEDCKVQPMAPIAYQPAGEKLRQALWDELLKELAAYHVDEILRDLTR"}, "b89b5a03-751f-4dad-bb9b-5ff3db8a3923": {"uid": "b89b5a03-751f-4dad-bb9b-5ff3db8a3923", "label": "XP_049174441.1", "names": {"protein_id": "XP_049174441.1", "cluster_role": "hit_required"}, "start": 0, "end": 1098, "strand": -1, "sequence": "ATGGCTAGCGCTGCCTTCGACAACCCCGAGAAGAGGGCTAGCATCCGAGCCTTTCTCCATCGCCAGCTCTTTGTAACACCGCCGGTGCCCCGCGATGTCGACCTCCGCGGCAAGGCAGCTATCGTTACCGGATCAAACGCTGGTCTCGGCCTGGAATGCGCACGCCAGCTACTCGATCTCGGAGCCAGCAAGCTCATCATCGCCGTCCGCAATGAAACAAAAGGCGAAGCAGCAAGGACAAACTTGCTGTCCGCCGGGAAGTTCAAAGATGCTACCATAGATGTCTGGAAGCTGGATCTGGAGTCGTACGAATCGATTGCCATATTCGTGGAGCGCGCAAAAGCGCTAGAACATCTCAACATTGTAGTCTTGAATGCTGGAGTAATGCAACACGAACACAGCTTAAACTCATCCACTGGCCACGAGCAGACTGTTCAGATCAACCTTCTCTCCACAGCCCTTCTCACTATCCTTCTGCTGCCTGTCTTGAAGGCCAAGAACACTTCCGAGTCTCCCGGTCGTATTGCTCTAGTGTCTTCGGATATGGCTTCATGGGCCAAGCTCACCGCAGCGAGTACACCTGTGTTGCCAACCATGGACAAAAAAGAGGGCTACCACATTTTCGGTCACTACAATGCCTCGAAGCTTCTTGCCCAGTTATTCGTCTTCCAACTATCTCAGCAGGTGCCTCCATCGGTCGCCATTGTCACAATGCCAAACCCAGGTTTATGTTACGGAACGGGCCTTGGACTCGCTGCACCCGGCGGCAGTATTGCAGACAGGATCGCCGCAATACCCAAGCGAATACTCGGGCGCTCCACATCTGTTGGAGCTCGAGTACTTACTGATGCAGTTGTAAAACACGGTGTCGAGGCTCATGGACAGTACGTCGAGGATTGCAAGGTTCAGCCGTAAGTTATATTCCACTTTCATTTCCTGGATGGCAATGTCCCATACGTTTTACTGATATCACCCAGAATGGCGCCTATTGCCTATCAGCCCGCAGGAGAGAAGCTGCGCCAGGCTCTTTGGGACGAGCTATTGAAAGAACTCGCCGCGTATCATGTTGATGAGATCCTTCGTGATTTGACTCGATGA", "translation": "MASAAFDNPEKRASIRAFLHRQLFVTPPVPRDVDLRGKAAIVTGSNAGLGLECARQLLDLGASKLIIAVRNETKGEAARTNLLSAGKFKDATIDVWKLDLESYESIAIFVERAKALEHLNIVVLNAGVMQHEHSLNSSTGHEQTVQINLLSTALLTILLLPVLKAKNTSESPGRIALVSSDMASWAKLTAASTPVLPTMDKKEGYHIFGHYNASKLLAQLFVFQLSQQVPPSVAIVTMPNPGLCYGTGLGLAAPGGSIADRIAAIPKRILGRSTSVGARVLTDAVVKHGVEAHGQYVEDCKVQPMAPIAYQPAGEKLRQALWDELLKELAAYHVDEILRDLTR"}, "e39bbe23-51d2-431e-a3c5-fbb2d9becae9": {"uid": "e39bbe23-51d2-431e-a3c5-fbb2d9becae9", "label": "XP_049174442.1", "names": {"protein_id": "XP_049174442.1", "cluster_role": "hit_required"}, "start": 2213, "end": 3281, "strand": 1, "sequence": "ATGGAGATTGATGGATGTGCTCTCGTCTTCGGCGGTGGTACGTTCGGCCCTAGTCCATGCCAGCCTACAATTCGGATCAGAGAGAGGCGTCGCTCTTGTGTTACACCCAAGCCTATTTTGCTGACAATATCTCACGTCACTTAGCCAGGGGCATTGGTCGGGCCTGTGCCCTAGCTTTCGCGAGATTCGGAGCGCGAAGAGTCCTTGTCGCAGACTTGGACTACGCGGCCGCATGTGTAGTTGCCGAGAACTGTCAGGCCATCGCCTCCAACCCCGACTTTCAGGCTGAGGGTGCGCTAGTGGACGTATGTTCTGAGGAGTCCGTGAGCCAGATTACGGCCCGGGCCGCCCAGACGTTCGGGCGAATCGACTATTGTGTCAACTCGGCCGGTGTAAGTAAGCCTGCGTTGCTGACAACATACTCCCGGGAACACCGGACGGTTGATTGACACTGATCCTCACTTTTGCCCATAGCTTGGCGTACAGAATCCTCGCGAGATTGCCGAAGCCAATGTTGCAGAGTTTAACCAGCTCCTCCAAACCAACGTTACGGGAACGTTTCTTGTGACGAAATGCGCATCGGCGACCATGAAATCCCAGGATCCACGGCCCAACTATCCGTCCGCACCGGAGCGTGGGTTGACTCGCGGTTCGATTGTAAATCTGGGATCGGCCTCATCTTTTGCATCAACACCCAGCATGGTACAGTACACGACGTCAAAGTTTGCCGTCCTTGGCTTAACCAAGAACTCAGGTGTGCTTCGGTCTTATTTCCAAATTTGTCTTGTGCAGGTGTCTAATCTGTCCGCAGCACTCGACAATGCCGCTCATGGGATCCGTGTTAACTGTGTTTGCCCGTCATGGGTAGATACCCCGATGATCAAACAGGCAATAGCCGACATCCCGAGCTTGAAGGATCAGATCAACTCTGCTGTGCCCCTTGGCCGCATTGCGAGCGCTGACGAGGTAGCCGATGCAGTCATCTTTCTGTGCAGCCCTAGATCAAGCTACATCACCGGTAGCGGGCTAATCATTGACGGGGGTACAACGCTCACAAGCCATGCATAG", "translation": "MEIDGCALVFGGARGIGRACALAFARFGARRVLVADLDYAAACVVAENCQAIASNPDFQAEGALVDVCSEESVSQITARAAQTFGRIDYCVNSAGLGVQNPREIAEANVAEFNQLLQTNVTGTFLVTKCASATMKSQDPRPNYPSAPERGLTRGSIVNLGSASSFASTPSMVQYTTSKFAVLGLTKNSALDNAAHGIRVNCVCPSWVDTPMIKQAIADIPSLKDQINSAVPLGRIASADEVADAVIFLCSPRSSYITGSGLIIDGGTTLTSHA"}, "bfd0a453-adc4-4bcc-9cf4-d159923f5d76": {"uid": "bfd0a453-adc4-4bcc-9cf4-d159923f5d76", "label": "XP_049174443.1", "names": {"protein_id": "XP_049174443.1", "cluster_role": "hit_required"}, "start": 3921, "end": 4677, "strand": 1, "sequence": "ATGGCAGAAGGAAATCAGAGTGGGCCGAAGAGAGACCTGAAGGAAGGTGAAATCAATGAGTATGGTCTCCCTCATAACCCCAGAGCCCACGGCTATATCGGACAGGGATTCCCAGCACCTGGGCTGCGACGCACCGTCCGCCACATCACTGGTCACGATGCGGATGGCAAAGCCACCTTTTTGACCACGGACTGCGGCGATCATCATCTGATCATGGGCGAGCAGCAAGCGCTTGCCAACATTTTGTACTCAACCCATGAGACACCAGTCAACATCAATGACGACGTGGATGTTATTCACGCAAAGGAGAACCAGGTTAGTTATGACGGATCCAGCTCTTAGCATTAGCCAACACATATTAATGATTCTTAGCCGCCTCTTCACTACCAGAATGGTACAGTGTTGCGTATGATTGATTTCGCTCCCAACGAGATCTCACCCATGCACCGTGCTCTGTCCATCGACTATGGAGTAGTTTTAGAAGGCGAGTTCGAGCTCATCCTTGATTCTGGCGAGAAACGCATTATGCGCCAGGGAGATGTCAGTATTCAGCGAGCTACTGGCCATCAGTGGCGTAACCTGACCGGAAATGGCACACTTCCTGGGCGCATGATGTGGTTCCTGCTCGGGGTTCAAGACGTTGTTGTTAAAGGGAAAAGGCTTGAGGGATATCTTGGTCCATTAGGAGTATACTATGAGGGAAAGACAGAAGAAGAAGTACGTGTTGACCGGCAGGGGACAGATCAAGCGGCATGA", "translation": "MAEGNQSGPKRDLKEGEINEYGLPHNPRAHGYIGQGFPAPGLRRTVRHITGHDADGKATFLTTDCGDHHLIMGEQQALANILYSTHETPVNINDDVDVIHAKENQPPLHYQNGTVLRMIDFAPNEISPMHRALSIDYGVVLEGEFELILDSGEKRIMRQGDVSIQRATGHQWRNLTGNGTLPGRMMWFLLGVQDVVVKGKRLEGYLGPLGVYYEGKTEEEVRVDRQGTDQAA"}, "c8d342b8-8d4f-4f86-9ba4-9233e5464a11": {"uid": "c8d342b8-8d4f-4f86-9ba4-9233e5464a11", "label": "XP_049174444.1", "names": {"protein_id": "XP_049174444.1", "cluster_role": "hit_required"}, "start": 5081, "end": 6192, "strand": -1, "sequence": "ATGCTGGAATCGCTTCCTAAGTTTGCCCTTGTTACTGGGTATGTTCGCACTCCAAAAGCAGAAGGTTGCATCACTAAACCTCTCGCTAATCGTAGGTGCGGCCAAGGCGGGATTGGCGAAGCCTTGGTTCGAGAGTACAAACGCCACGGCGTTCTGCCTATTGCCACTATTCTGCCTTCGGAATCGAGCATGCACCTGAAAGAGGCTGGAATCACCTTCTTGCCGCTGGATGTGACCAATGATGATTCAATTGCAAAGTTGAAGCAGAATGTCATTAAGATCACCGGTGGCTCGCTCGACATCTTGGTTAACAATGCGTGAGTTCAACCTATTCATACAGATCATGATCAAGATTTTATATAGGTATATATTGACGCGTTGTTAGTGGACTTTGTAAAATATTCGAGCCTTTCATTTGAAGACATAGCTGAGACAGATCCTAGGCTACACTATGACAGCGATTGATACGGACGTCACTGCTGTGCAGAAAATATTTGACGTGAACGTATTTGGGCCAATGAGGATGGTTCATCACTTCCACGATTTGCTAGTCAGATCTGAAGGGGCAATCGTCAACATTGGCTCCATTGGTGGCATTGTGCCGTATGTATACGGATGTAAGCCGTTGATGCGTTGACAGAGGGCGTCAAGAGAGCAGCTCACCAACTCAGAATGACAGCGTCTTACAACGCCAGCAAGGCAGCATTGCACCATTGGTCAAGCACTCTACGAGTTGAAATGGCTCCATTTAAGTGAGCGCTTCTTACCACACCAAGTCTCAAGATACTATAGATTGACCACATCTGTTTTTAAGTGTCAATATCCTTACAGTAAGTATGCCTATTGCCACAAATAATTTTCATGGCTAACATTCGCCCATTAAGATAATATCAGGAGAAGTTGGTACAAACTTCCTGAAAACAGACTACGGCAGGAATATCCCAGATGGTAAACGCTGTGCGCAACTTCTGGGCTATAGGGATACTAAAGCCCATTGACAGACTCACTTTTCGCTCCACTTGCCGCAGAGTTCACAGAGCACGTGCAGAGAAAACCAAGTAAGCGATCCAGCCAAAAGTATGTGTCAGAGAACAACAAGCCTGTGACCTAA", "translation": "MLESLPKFALVTGCGQGGIGEALVREYKRHGVLPIATILPSESSMHLKEAGITFLPLDVTNDDSIAKLKQNVIKITGGSLDILVNNAGLCYTMTAIDTDVTAVQKIFDVNVFGPMRMVHHFHDLLVRSEGAIVNIGSIGGIVPYVYGSSYNASKAALHHWSSTLRVEMAPFNVNILTIISGEVGTNFLKTDYGRNIPDDSLFAPLAAEFTEHVQRKPSKRSSQKYVSENNKPVT"}, "689da68a-3c33-49ea-b693-409ce24a0276": {"uid": "689da68a-3c33-49ea-b693-409ce24a0276", "label": "XP_049174445.1", "names": {"protein_id": "XP_049174445.1", "cluster_role": "hit_required"}, "start": 6833, "end": 14482, "strand": 1, "sequence": "ATGCTGGAGGAAGCTGCTCCCCAACCGGAGGCTTGTGGTCTCCCGTTCGCAAGCCTGAAACCAGATACGGCTTACAGCATGTGTGACGATCCAGTATGCATCGTCGGTCTAGGTATGGACATGAGTCTCGATGGTTCCATGCCGATGAGATTTTGACATCTGACATTTTCATTCAATAGCCTGTCGGCTCCCGGGGGACATACAGTCTCCGTCTGAGCTATGGGACTTCATCATGAAGAAGAGATCCGCCCAAGGGCCATTGCCTGCCATGCGCTTCAACATGAAGGGTTTCTACCACCCAGATACTGCGCGCGCTGGTGTAATGGGCGCTGATGGTGGCTATTTCCTACAGCGAGACGTTCGCAAGTTTGAGAATAGCTTCTTCGGAGTCAACAACTTGGAAGCAACATATATGGATCCGCAACAGCGCCAACTGCTCGAGGTTGTCTACGAGTGTTTCGAAAACGCCGGAGTGTCTTTGGAGAATATTTCAGGCTCCAATACTGGCGTTTATGTCGGGAATTTCACGATGGATTTCCAAACTATGCAGACACGAGATCCAGACTACGGGTCAAGATATACAGCAACGGGCACGGGCACGGCTATCTTGGCAAACAGAATCAGCCACATTTTCAACCTGCATGGCCCAAGGTACAGCCCCCATGTCGCTTATAGAGTCACAATACTTATCGCAAGACTTTAGCTTCACACTGGATACGGCCTGTTCTTCATCAATTTACTGTCTTCACAATGCAGTTCGTGCGATTCAGTCCGGGGACTGTGACAACGCCATTGTCGCCGCAGCGAACCTCATCACGTCACCAGAGCAGCATTTAGGCACGATGAAAGGCGGAGTGCTGTCACCTACGTCCACTTGTCATACATTCGATGTATCAGCCGACGGCTATGGACGTGCGGAAGGAGTTAATGCAATATATCTGAAGAAACTATCGAGTGCACTGAAGGACGGCGACAAGGTCTGGTCCGTAATTCGAGGCACAGCCATCAATGCGTCAGTCTGAAAACTATCTCTTGGAACAACAAACTACTCACAGTTAAGTACAGGAACGGAAAGACAGCAGGTATTGCTCAGCCAAACGCTGTTCTTCAGGAAGCTGTTATACGAAAGGCGTACTCAGATGCTGGGCTGAGATTCGGTGACACGGACTACGTTGAATGCCACGGAACTGGAACGGCTGTTGGTGATCCGATTGAAGTAGATGCTCTTGCATCTTGTTTCACTCCGCGATATAGAACTCCGCTGCTGATCGGTTCGGTAAGTACGGCCGCTGTCTTGTTACGTTCTAGCACTCGCCTATGTTATGTCCCATTCGTTAGCTAAGAATACATGGCCACTAGGTGAAAACGAACCTCGGACACAGTGAAGCCGCTAGTGGCCTGACATCACTTATCAAAGTGTCCCTTGCATTCGAAAATGACCACATTCCACCGACATATGGCGTGAAAACGCTGAACCCAAAACGTGAGTTAGTTCTGTTTGATCATTACCATGACGTTTGATTTTGACAAACTATCCAAAGTGAAACTCGACGAAAGAAATTTCATGGTTGTGACGGATCCTCAAAAATGGCCGGGGGAGATCCGCCGGGCTAGCATCAACTCCTTTGGCTACGGAGGAGCTAATGCCCATGTTATCCTGGAGTGTGCAAAAAGCTACCTCAGGACCCTTACACCAAGTAGAGACATGCCCACGGAATCCATACCGCGAGTGCTCGTACTTCCTGTATCTGCTGCTTCTAGGAAATCCCTGGAGATGCGCATCGAGCAAGTCCGCCAGCTGGCCTGTCACTCGAATAAACATACAATGAAGCGACTGGCATTCACACTCAGTCAGCGCCGAAGCTCGCTGGTGACCAAGCGCCATCTTTTAGTGCAGGCTTGCGAGGATGGATCATTCAAGTACATCGAAGATACCAAACTGGAAACAGCCGAATCTACTCCAACAGCAGCTTTACCGTTAGCATTTGTATTCACAGGTCAGGGTGCGCAGTATGCTGGGATGGGCAAGGAACTACTGAGTACTGATGAGACGTTTCTGGCTACCATTCGTCAGCTAGACCAGGTTCTGAAAGCAATCGCAGCTCCGTATGGCCCTGAGTGGAGTCTTGAACAAACTATGCTCGACCCGCCAGACCACAGCCAAGTGCACCACGTAACACGGAGCCAGCCTCTATGTACAGCAATACAGATTGGTCTTGTGAAGATACTGCGTGCCTGGGGAATCAGCGCCCATGCCGTGGTTGGCCATTCTTCGGGCGAGATCGCGGCGGCTTATGCTGCTGGCCTCCTCACAGAGTCGCAAGCGATCAAGGTGGCTTATTTTCGGGGATATGCTGCGGATAAACTCCAAAGCGTGGGTGCAATGATGGCCGCGGGTATTAGCGCTGACGCTGCCTCCAATATGATCAGCGAAAAAGGACTCGATGGACAGGTCTGTGTGGCTTGCGTCAACTCGCCCATGAGCGTCACTCTGAGCGGCGAACCAGAATGCTTGAGCATTCTGGAGGCGGCGCTGAAAGGTCAGGGCATGTTCGCCCGCAAATTGGAAACTGGAGGCCGTGCTTACCATTCATATATGATGCAAGAGATTGGCGACCTGTACGAACAGCTACTCAAACAGCCTCTTGAGGATATTCAAACAGGTCCGTTGGCGGCGACGATGTTCTCTTCAGTCGGGCACACGGATGAATCTCTTCGAACTTTTGGAGAGTCGTTCAACACGACCACGTACTGGCGGGAGAACCTCGAAAAGCCCGTGCAGTTCAATGGCGCGTTGACTAACTTGCTAGCTGAGAAAAATTTCCACATAATAGAAATCGGACCTCATTCGGCTTTGAAAGGGCCTATCCAACAAGTCCGGGCCGGACTCAGACTCAGCAACCAACAACTTCCCTATAACTGCACTCTAGTCAGAAATATCGATGCAGGCATTAGCCTCAAGAATCTTGCTGGCAACCTTTTCATCGGCAGCCACAAGCTCAACTGGTTCAGTGTCAATGGTCTGCCCAGGTCGGGTTTAACTCATCTCCACGACCTCCCGCCATATCCCTGGGATTATCCTGAAGTGCTTTTCCATGAACCACGTCCGAGTCACGATCTTCGGCAACGAAAATACATACGACATGAGTTGCTAGGTTCAAAACAGCTTGCCGGCGACGGTATACAATGGAGTTGGCGGAATATTCTACGCCTCAGCGAAATGCCGTGGATCAAGGGTCATAAAGTTGACAACCAAGTCGTCTTTCCCGCTACCGGTTATCTTTCCGTTGCAATAGAGGCGCTATCCCAAATACTAGGTATCAAGGATGCGATAGCAGACCAGTGCACCGAATCGTCCACTGTCTTTAAATTCGCAAAAGTGAACATCGCTGCAGCCTTGGTCATACAAGCAGACGACGAAACCGGCAAGAAAACCACCGAGCTTCATACCACAATGTTTCCAAGACGTATATCAACATCTGCGACATCTTCAACTTGGTATGACTTCATCATTGTTTCTTGGATAGCAGGTCAATCCACCGTCCACTGTACTGGCGGGTTGCGAGTTGAAGATATCCAAGACCTCCACGGCACTGTGATAGTCCCTGACGCCGAACAGTTTGAGCTGTGGGCTCCTGATTCATGGTATGAAAAGGGCAAAGAAGAAGGCCTTTGGTTTGAAGGGGACTTCAAGTCCCTTACAAGTCTACGCACTGATGGCAATAGGGTCAGGCCAGAGAGTATCTGTACCACAAGGTTGATCCCATCGTGCGCCAACGACAAAAACGCCATGGTATATCCTGTACATCCAATCACTATCGATGCTTGTCTACAGGCATCAATAATGGGTGGAACAGGAGGTAACTTGGGTGCTCTTAAGGCACATCTCCCTGTTTTCATCTCGGAAGCTCGAATCAGATCTCTTGGGCGCAATGTGCCCGACTGCGAAGCGTTGATCCACACGAGATCCGCCAAGACTGGTCTGTCGTCTCAAAGAATAGACGCCACACTTCGCGATTCTCTTGGTGCGCCCGTGGTTGACCTGAAGGATGTGCGCTTGTCGCTCTATACGTCCAAAACGGTAGACGACTTGGATAGCACAGAGTCAAAGCTGTTGCGCCACCCGTGTCTTCGCACTAGTTGGAAACCAGACATTACCACAGTGCACAGTAACGTCCAAGATCAATTCAATAGATACATCATTGAACATTGCCGCCGATATCTCCCAGAGTCGGAACACATCAGCTCTCTGGCGGCAATCGCAGCCCTGGTCGATCTAGTAGGACATAAGAACCCAAGTTCCCAAGTCGTCGAGATCAGCAAACGTTCTACGAGCTGCGAAGAAGATGTGTACATTTTCGATCGAGTGCTGGGAAAGGACACTGAGTTCCCGCGATGTCGTTCTTATCGAGTCATTGGGCCCGATGCGGAAGGACAAATACAAGGCGACGCCAATGGAACCTTCGATCTTGCGGTGCTTCCTGACGGTATTCTGTCCCAGCAATGTTGGATCCGGTGCCCAAAGAAGTTGAGCTCGATTGTCAGTGACACTGGAATCATCGTTGGCATCAAAACGGATGAGGCGCTCTTCCATCTGCAGGCTGCCAAATTCGAAGTTGTAGAAGTCGTCGGGAATGTATTTCTCGCAACAGCGCCAGCCAAGAATACCAACTCTGGAGGCGGTGACGTTTTTCTTGTGGTCCACCATCCCTCACCCGCAGTCCTAGAGATGGCAGTATGCTTGATTGACTTCCTGCAGAAGAGTTTATGTGGGTGCAAAATAGACATCGTCGATTTCGATCAGCTGGATAGTCGTACACTCAGCGAGAAGAGTATATGTGTATCCATGATAGAGGTTGAGCACGAGTTACTCCCTACCATGAGCGCAACGGACATGAACCTCCTCCGCAGAATGACCGACAACGTGGTCAACTTGCTATGGCTGACTGGCGCCAGTATGCTGGACAGCCCTAAGCCCGACCTGACGCTATCATATGGCCTTTCGCGTGCTCTTATGCTTGAGCAACCATCTTTGCACTTCTCGGTGATGGATATCGGGCGCATCGGGACTTCGCTCTCTGACACTCGGACTACCTGCAATAACATCATCAGGTCATTGCTTCGATACACTGACGGCAACGACAAAGAGTTTACCCAGAAAGATGGGCTGTTGTATGTCAGCCGCTTCGTCCCAGACATGAAACTCAATGAGTTGTTCTGTCGTCGTCTTGAAAACATTGAGCGTGTTAAACACGAGCCTCTACACCAGACCGCCCCGGCAAGACTAGACATTAGTCAAGTCGGGCACATCGACTCGCTTCATTATCAGGAGTTGAGAGAGCCCCTCACCCGCCTTCCAGCGGGGTTCATCGACGTTGAAGTCAAGGCATTCAGTCTGAATGCCAAAGATGTATATGCTTTGAATGGGCGTGTAGAAACAAAGACAGCAACTATAGGTTGTGAGTTCAGTGGTATTGTTCAATCCGTGGGACTAGAAGTCACCGGTTTAGAACCAGGCGATAGGGTTGTTGTGATGGCACCGAACCATCTCTCCACTCTAGAGCGTGTACCGGCATGGGCAGCACATAAGATATTGCCTGGTGAAGACTTTGCGACAATGGCTAGTCTTCCAATAGTCTACTCCTCAGCCATGTATGCTCTCTACGATCGAGCGCACTTGCGAGCGGGAGAGTCAGTGTTGATCCACTCGGGCGCTGGCGCTCTCGGACTGGCTTTGATCAACATTGCTCAACGCGTTGGCGCCGTTGTCTATACTACTGTGGGCTCGTTAGCGAAACGGGACTACTTGGAACGTGAGTTTGGGATACCAAGTACTCATATCTTTTCTTCCCGTGACAGCTCCTTCTTGGAAGGAATCAGAAAGATAACTGAGGGCCGTGGTGTCCATGTTGTGGTCAACTCGCTCGTTGGCGACCTCATGCATGCCAGTTGGGAGTGCATCGCTCAGTTTGGAAGGTTCGTGGAGGTCGGCAAGCGTGAGCTGATTGATGCTGGCCAGCTGAATATGCATGCGTTTCTCAAAAACGCGACCTTCACAGCATTTGATCTTTCGGAACTGTTCTACCAGAATGATTCGTTCTATCATGAGATATGGGCCAGGTAAGCGTGATCTCTTCTTGCATCACTCACTCCTATCATGCAGCTGATTCAATCGTTTGCATTTCATAGCAAGATAAGTGAGACACTTGCATTGTATCGCTCAGGTCAAATCAAACCCACGCCTCTTGAGAAGTTTGACGTGGCGGATGTTGCGCGGGCGTTTCGATACTTCTCGGCTCGGGAGCGGATCGGAAAAGTTGTCGTCTCGCTCGAGGATCCTAAGAGTATCATTCCTGTAAGCTCCAAAAAAACCCTTCTCTGAGAGTGTTCCGAACTAATGGAAATAAAAGGTTGCGCCCGCGAAGTATTATACTATATTTAATCCAGATAAGATATACCTACTTGTGGGCTGTCTTGGGGGCCTGGGCCGCAGCTTAAGTCGTTGGATGATGGCTCGTGGTGCAAGGAGGTTCTGTTTCTTGGGCAGATCCGGTTCTGACAAGCCGCCTGCGCAAGCTTTAGTCAATCGACTTCGTACCGCGGGTGCAACCGTACACGTAGTACGCGGCGACGTCTCCCATGCATCCGATGTCGCTGCTTGCGTCAAAGCCTGCAAGGATACTGGGCACCCTATTGGAGGTGTTATTCAGGCAGCGATGGGACTTCACGAAGCCCTTTTCAGTCGTATGAGCAATACCGCATGGCAGACCTCTATTCAACCAAAGTGGGCTGGTACATGGAACTTGCATAACGCTCTTGAAGGGGAGGCGCTGGACTTCTTTCTTCTGACTTCTTCTATGTCAGGCAGTGTTGGAACTGCCACTGAGAGCAATTACTGTGCAGCAAATGGCTTTCTCGATGCTTTTGCCCGTTGGCGCCGATCTCAGGGGCTTCCCGCCGTTTCGGTCGGACTCGGTATGATTTCAGAGGTGGGCTATCTGCACGAGAATCCCGAAATCGAAGCCCTACTTCTGAGAAGGGGAATTCAACCCTTGAACGAAGATGAATTTCTGCAGGTCATAGACATGTCTCTTGCTCTAGACTCACCTAGCGGCGTGGATGAGTCCCATGTACTGACGGGCCTCGAAACCTTTGGGTTCCGCAAACTGATGGCTCGTGGGTTCGACGTCGACTTTGAGGTTGTACAGGATGCACGCATGTCGGTCTTGTCCGCCGCAGTTGCGGCGGAGAAAGAAGCGTTCAAGCGGACAGCAGGCCAGTCCCAGCTGGTAGACCGGTCGAACCTCGAGGCGGCAGCCCCCTGGTTCAAGACCATACCGGCCAATGTCTTTCACACGTTTGCTCAAGAACCCGATGCTTTGTCGATAGGGGAGGCTGTTCTGAGCTTGACGAAGAAACGGTTCTCAAACCTGATTCTTATGCCAATAGATCAGATAGATGACCGTAAGCCTCTTTCGCAATTCGGCGTAGATAGCATGATTGCGGCTGAGTTTCGGACCTGGTTCTGGAACAGCTTCAGAGTTGACGTGCCTTTCCTCGACCTTCTAAGTCCTCAGAAGGACTTGAGCAGTCTGGCCGAGTTCGTGGTGAATGGCGTGGTCATTGGCAATAAATCTGGCACTGTCTAA", "translation": "MLEEAAPQPEACGLPFASLKPDTAYSMCDDPVCIVGLACRLPGDIQSPSELWDFIMKKRSAQGPLPAMRFNMKGFYHPDTARAGVMGADGGYFLQRDVRKFENSFFGVNNLEATYMDPQQRQLLEVVYECFENAGVSLENISGSNTGVYVGNFTMDFQTMQTRDPDYGSRYTATGTGTAILANRISHIFNLHGPSFTLDTACSSSIYCLHNAVRAIQSGDCDNAIVAAANLITSPEQHLGTMKGGVLSPTSTCHTFDVSADGYGRAEGVNAIYLKKLSSALKDGDKVWSVIRGTAINANGKTAGIAQPNAVLQEAVIRKAYSDAGLRFGDTDYVECHGTGTAVGDPIEVDALASCFTPRYRTPLLIGSVKTNLGHSEAASGLTSLIKVSLAFENDHIPPTYGVKTLNPKLKLDERNFMVVTDPQKWPGEIRRASINSFGYGGANAHVILECAKSYLRTLTPSRDMPTESIPRVLVLPVSAASRKSLEMRIEQVRQLACHSNKHTMKRLAFTLSQRRSSLVTKRHLLVQACEDGSFKYIEDTKLETAESTPTAALPLAFVFTGQGAQYAGMGKELLSTDETFLATIRQLDQVLKAIAAPYGPEWSLEQTMLDPPDHSQVHHVTRSQPLCTAIQIGLVKILRAWGISAHAVVGHSSGEIAAAYAAGLLTESQAIKVAYFRGYAADKLQSVGAMMAAGISADAASNMISEKGLDGQVCVACVNSPMSVTLSGEPECLSILEAALKGQGMFARKLETGGRAYHSYMMQEIGDLYEQLLKQPLEDIQTGPLAATMFSSVGHTDESLRTFGESFNTTTYWRENLEKPVQFNGALTNLLAEKNFHIIEIGPHSALKGPIQQVRAGLRLSNQQLPYNCTLVRNIDAGISLKNLAGNLFIGSHKLNWFSVNGLPRSGLTHLHDLPPYPWDYPEVLFHEPRPSHDLRQRKYIRHELLGSKQLAGDGIQWSWRNILRLSEMPWIKGHKVDNQVVFPATGYLSVAIEALSQILGIKDAIADQCTESSTVFKFAKVNIAAALVIQADDETGKKTTELHTTMFPRRISTSATSSTWYDFIIVSWIAGQSTVHCTGGLRVEDIQDLHGTVIVPDAEQFELWAPDSWYEKGKEEGLWFEGDFKSLTSLRTDGNRVRPESICTTRLIPSCANDKNAMVYPVHPITIDACLQASIMGGTGGNLGALKAHLPVFISEARIRSLGRNVPDCEALIHTRSAKTGLSSQRIDATLRDSLGAPVVDLKDVRLSLYTSKTVDDLDSTESKLLRHPCLRTSWKPDITTVHSNVQDQFNRYIIEHCRRYLPESEHISSLAAIAALVDLVGHKNPSSQVVEISKRSTSCEEDVYIFDRVLGKDTEFPRCRSYRVIGPDAEGQIQGDANGTFDLAVLPDGILSQQCWIRCPKKLSSIVSDTGIIVGIKTDEALFHLQAAKFEVVEVVGNVFLATAPAKNTNSGGGDVFLVVHHPSPAVLEMAVCLIDFLQKSLCGCKIDIVDFDQLDSRTLSEKSICVSMIEVEHELLPTMSATDMNLLRRMTDNVVNLLWLTGASMLDSPKPDLTLSYGLSRALMLEQPSLHFSVMDIGRIGTSLSDTRTTCNNIIRSLLRYTDGNDKEFTQKDGLLYVSRFVPDMKLNELFCRRLENIERVKHEPLHQTAPARLDISQVGHIDSLHYQELREPLTRLPAGFIDVEVKAFSLNAKDVYALNGRVETKTATIGCEFSGIVQSVGLEVTGLEPGDRVVVMAPNHLSTLERVPAWAAHKILPGEDFATMASLPIVYSSAMYALYDRAHLRAGESVLIHSGAGALGLALINIAQRVGAVVYTTVGSLAKRDYLEREFGIPSTHIFSSRDSSFLEGIRKITEGRGVHVVVNSLVGDLMHASWECIAQFGRFVEVGKRELIDAGQLNMHAFLKNATFTAFDLSELFYQNDSFYHEIWASKISETLALYRSGQIKPTPLEKFDVADVARAFRYFSARERIGKVVVSLEDPKSIIPVAPAKYYTIFNPDKIYLLVGCLGGLGRSLSRWMMARGARRFCFLGRSGSDKPPAQALVNRLRTAGATVHVVRGDVSHASDVAACVKACKDTGHPIGGVIQAAMGLHEALFSRMSNTAWQTSIQPKWAGTWNLHNALEGEALDFFLLTSSMSGSVGTATESNYCAANGFLDAFARWRRSQGLPAVSVGLGMISEVGYLHENPEIEALLLRRGIQPLNEDEFLQVIDMSLALDSPSGVDESHVLTGLETFGFRKLMARGFDVDFEVVQDARMSVLSAAVAAEKEAFKRTAGQSQLVDRSNLEAAAPWFKTIPANVFHTFAQEPDALSIGEAVLSLTKKRFSNLILMPIDQIDDRKPLSQFGVDSMIAAEFRTWFWNSFRVDVPFLDLLSPQKDLSSLAEFVVNGVVIGNKSGTV"}, "3ac1cebd-892b-481f-a7e3-08f7fe894555": {"uid": "3ac1cebd-892b-481f-a7e3-08f7fe894555", "label": "XP_049174446.1", "names": {"protein_id": "XP_049174446.1", "cluster_role": "hit_required"}, "start": 15477, "end": 17222, "strand": 1, "sequence": "ATGTGGTTCTCGCTGCCTGCCCTCTTGGCTGGCCTTGCCCTTCCAGGTGTGTATGCTGCCGCGCTCAGTCGATCTGATATCCAGACCGTCTTTTCTGGCGCCCAGTGGTCTTCTGCTGGTACCATTGTTTCATTTCCTGGCTCAGATAGCTTCACGAACGCCACGGAGCGATGGTCCGTCTTTCATCAACCGACGTACGCTGCATCCGTCAGCCCCGCCACAGAGGCCGATGTCGCCAAAGCCGTGAGTTCCTAGCTTTTCAGCACTTACAAAAGACTCATCTGCTAAGCTCAATCATTAGGTGACGCTCGCCACTTCTCATCGCATACCGTTTTTAGCTACAGGCGGTCGACATGGCTATACTACGACGCTGGGCGAACTTCACAATGGCCTAGCGATTGATCTTGGTCAATTGAACACAGTCAATATAGATAAATCCACCGGAGTTATGACCATTGGTGGGGCGGTACGGTTTAGTGATATCTACAACCCAGTCTTCGAGGCCGGCTATGAGATCCGTAGGTGGATCCAAACCCTTTCCCAAAATTACTCAGAAGTAGTCTCGCTGACGGGCTCGCAGAGACTGGCACCTGCTCTTGCCCAGGCATGGTTGGCGTTACACTCGGTGGAGGCGTCGGTCCTTGGGCTGGGGTTCATGGCTTAGACATTGACGCGTTGCTCTCTCTACGTGTGGTGACGGCCAATGGAACCGTGATTGACGTTTCAGACAACTCGAATCCAGACCTGTTCTGGGCCATGCGCGGTGCCGGGGCCAATTTCGGTGTTGTTACCTCAGCTACTTACCAACTGCAGCCACTAGTAAACGACGGTCAGATATGGGTTGCTGAGGCAATCTTAACACCTGACTTGTTTTCTAACTATTTCAAACTTGTAGAGACTTACGATGGAGGCAATTTGAAACCAGAAATGGCCATCATCCAGGCCGGCGTCTACGACGATGCAGCTGGGGTAAGTTCAAGCTTGCGTCTTACGACTACACAGAAGCCCTGATGCTGACTGATTTGGATAGTTTGTGATCGCGGTTACTTGGTCATACCTAGGGCCGGAAGACAAGGCGAATGAGTTTTTCAAACCACTCTTAGATCTCAATCCAATCGTCCTGGGCATACAAAACTACCAGTGGAATAATGTCATTCAATCGGTGAGCGGTGGTTCGGATGCTCAACGTTGCATTGATGGGGCTATTAACAGCATCTACACCATTGATGCGAAGAACTTCTCTGCTGCTACATATGAAACGGCCTATGCGGAGCTTGGTGCATTCTACGAGGCTCATCCTGAGGCACGAGGCAGCACAATTCAAATCTCAATATTTCCAAATCAAGCTGCTCTCGCTGTGCCTGACGACAGGACTGCGTATCCTTGGAGAGAGACCAAAGCCTACATGTACGTGTTCAGTGAGCCAGGAAATTTTCCCGGAAAACTATCGTAAACATAGCGACTGATTTTAAAAAACCAACAGAGATCTAATCTTCACGTGGACGGGCACAAACCAATCGCTGGAGAAAACAACGGACGCTTTGGGGCGTCAATGGCGTTCGACGTTTGCCGCCACATCTGGATACCCCGGCCTGGCAGCGTACGTCAACTCGGCGCATGGCGACGAGTCTTTGGAGAGTCGATATGGGGCTAACAAACTGCCTCGTTTGGCTGCACTGAAGAAAACATGGGATCCCAACAATGTCTTCCGATTCAACAACAAGTTGCCAACAAAGTATCCCTAG", "translation": "MWFSLPALLAGLALPGVYAAALSRSDIQTVFSGAQWSSAGTIVSFPGSDSFTNATERWSVFHQPTYAASVSPATEADVAKAVTLATSHRIPFLATGGRHGYTTTLGELHNGLAIDLGQLNTVNIDKSTGVMTIGGAVRFSDIYNPVFEAGYEIQTGTCSCPGMVGVTLGGGVGPWAGVHGLDIDALLSLRVVTANGTVIDVSDNSNPDLFWAMRGAGANFGVVTSATYQLQPLVNDGQIWVAEAILTPDLFSNYFKLVETYDGGNLKPEMAIIQAGVYDDAAGFVIAVTWSYLGPEDKANEFFKPLLDLNPIVLGIQNYQWNNVIQSVSGGSDAQRCIDGAINSIYTIDAKNFSAATYETAYAELGAFYEAHPEARGSTIQISIFPNQAALAVPDDRTAYPWRETKAYIDLIFTWTGTNQSLEKTTDALGRQWRSTFAATSGYPGLAAYVNSAHGDESLESRYGANKLPRLAALKKTWDPNNVFRFNNKLPTKYP"}, "5f0635e2-9112-4a90-a4a2-63d5593e1074": {"uid": "5f0635e2-9112-4a90-a4a2-63d5593e1074", "label": "KAI1855538.1", "names": {"protein_id": "KAI1855538.1", "cluster_role": "hit_required"}, "start": 0, "end": 1745, "strand": -1, "sequence": "ATGTGGTTCTCGCTGCCTGCCCTCTTGGCTGGCCTTGCCCTTCCAGGTGTGCATGCTGCCGCGCTCAGTCGATCTGATATCCAGACCGTCTTTTCTGGCGCCCAGTGGTCTTCTGCTGGTACCATTGTTTCATTTCCTGGCTCAGATAGCTTCACGAACGCCACGGAGCGATGGTCCGTCTTTCATCAACCGACGTACGCTGCATCCGTCAGCCCCGCCACAGAGGCCGATGTCGCCAAAGCCGTGAGTTCCTAGCTTTTCAGCACTTACAAAAGACTCATCTGCTAAGCTCAATCATTAGGTGACGCTCGCCACTTCTCATCGCATACCGTTTTTAGCTACAGGCGGTCGACATGGCTATACTACGACGCTGGGCGAACTTCACAATGGCCTAGCGATTGATCTTGGTCAATTGAACACAGTCAATATAGATAAATCCACCGGAGTTATGACCATTGGTGGGGCGGTACGGTTTAGTGATATCTACAACCCAGTCTTCGAGGCCGGCTATGAGATCCGTAGGTGGATCCAAACCCTTTCCCAAAATTACTCAGAAGTAGTCTCGCTGACGGGCTCGCAGAGACTGGCACCTGCTCTTGCCCAGGCATGGTTGGCGTTACACTCGGTGGGGGCGTCGGTCCTTGGGCTGGGGTTCATGGCTTAGACATTGACGCGTTGCTCTCTCTACGTGTGGTGACGGCCAATGGAACCGTGATTGACGTTTCAGACAACTCGAATCCAGACCTGTTCTGGGCCATGCGCGGTGCCGGGGCCAATTTCGGTGTTGTTACCTCAGCTACTTACCAACTGCAGCCACTAGTAAACGACGGTCAGATATGGGTTGCTGAGGCAATCTTAACACCTGACTTGTTTTCTAACTATTTCAAACTTGTAGAGACTTACGATGGAGGCAATTTGAAACCAGAAATGGCCATCATCCAGGCCGGCGTCTACGACGATGCAGCTGGGGTAAGTTCAAGCTTGCGTCTTACGACTACACAGAAGCCCTGATGCTGACTGATTTGGATAGTTTGTGATCGCGGTTACTTGGTCATACCTAGGGCCGGAAGACAAGGCGAATGAGTTTTTCAAACCACTCTTAGATCTCAATCCAATCGTCCTGGGCATACAAAACTACCAGTGGAATAATGTCATTCAATCGGTGAGCGGTGGTTCGGATGCTCAACGTTGCATTGATGGGGCTATTAACAGCATATACACCATTGATGCGAAGAACTTCTCTGCTGCTACATATGAAACGGCCTATGCGGAGCTTGGTGCATTCTACGAGGCTCATCCTGAGGCACGAGGCAGCACAATTCAAATCTCAATATTTCCAAATCAAGCTGCTCTCGCTGTGCCTGACGACAGGACTGCGTATCCTTGGAGAGAGACCAAAGCCTACATGTACGTGTTCAGTGAGCCAGGAAATTTTCCCGGAAAACTATCGTAAACATAGCGACTGATTTAAAAAAACCAACAGAGATCTAATCTTCACGTGGACGGGCACAAACCAATCGCTGGAGAAAACAACGGACGCTTTGGGGCGTCAATGGCGTTCGACGTTCGCCGCCACATCTGGATACCCCGGCCTGGCAGCGTACGTCAACTCGGCGCATGGCGACGAGTCTTTGGAGAGTCGATATGGGGCTAACAAACTGCCTCGTTTGGCTGCACTGAAGAAAACTTGGGATCCCAACAATGTCTTCCGATTCAACAACAAGTTGCCAACAAAGTATCCCTAG", "translation": "MWFSLPALLAGLALPGVHAAALSRSDIQTVFSGAQWSSAGTIVSFPGSDSFTNATERWSVFHQPTYAASVSPATEADVAKAVTLATSHRIPFLATGGRHGYTTTLGELHNGLAIDLGQLNTVNIDKSTGVMTIGGAVRFSDIYNPVFEAGYEIQTGTCSCPGMVGVTLGGGVGPWAGVHGLDIDALLSLRVVTANGTVIDVSDNSNPDLFWAMRGAGANFGVVTSATYQLQPLVNDGQIWVAEAILTPDLFSNYFKLVETYDGGNLKPEMAIIQAGVYDDAAGFVIAVTWSYLGPEDKANEFFKPLLDLNPIVLGIQNYQWNNVIQSVSGGSDAQRCIDGAINSIYTIDAKNFSAATYETAYAELGAFYEAHPEARGSTIQISIFPNQAALAVPDDRTAYPWRETKAYIDLIFTWTGTNQSLEKTTDALGRQWRSTFAATSGYPGLAAYVNSAHGDESLESRYGANKLPRLAALKKTWDPNNVFRFNNKLPTKYP"}, "6623a3f5-2ec4-43aa-92a5-4be2632ad6c7": {"uid": "6623a3f5-2ec4-43aa-92a5-4be2632ad6c7", "label": "KAI1855539.1", "names": {"protein_id": "KAI1855539.1", "cluster_role": "hit_required"}, "start": 2742, "end": 10390, "strand": -1, "sequence": "ATGCTGGAGGAAGCTGCTCCCCAACCGGAGGCTTGTGGTCTCCCGTTCGCAAGCCTAAAACCAGATACGGCTTACAGCATGTGTGACGATCCAGTATGCATCGTCGGTCTAGGTATGGACATGAGTCTCGATGGTTCCATGCCGATGAGATTTTGACATCTGACATTTTCATTCAATAGCCTGTCGGCTCCCGGGGGACATACAGTCTCCGTCTGAGCTATGGGACTTCATCATGAAGAAGAGATCCGCCCAAGGGCCATTGCCTGCCATGCGCTTCAACATGAAGGGTTTCTACCACCCAGATACTGCGCGCGCTGGTGTAATGGGCGCTGATGGTGGCTATTTCCTACAGCGAGACGTTCGCAAGTTTGAGAATAGCTTCTTCGGAGTCAACAACTTGGAAGCAACATATATGGATCCGCAACAGCGCCAACTGCTCGAGGTTGTCTACGAGTGTTTCGAAAACGCCGGAGTGTCTTTGGAGAATATTTCAGGCTCCAATACTGGCGTTTATGTCGGGAATTTCACGATGGATTTCCAAACTATGCAGACACGAGATCCAGACTACGGGTCAAGATATACAGCAACGGGCACGGGCACGGCTATCTTGGCAAACAGAATCAGCCACATTTTCAACCTGCATGGCCCAAGGTACAGCCCCCATGTCGCTTATAGAGTCACAATACTTATCGCAAGAGTTTAGCTTCACACTGGATACGGCCTGTTCCTCATCAATTTACTGTCTTCACAATGCAGTTCGTGCGATTCAGTCCGGGGACTGTGACAACGCCATTGTCGCCGCAGCGAACCTCATCACGTCACCAGAGCAGCATTTAGGCACGATGAAAGGCGGAGTGCTGTCACCTACGTCCACTTGTCATACATTCGATGTATCAGCCGACGGCTATGGACGTGCGGAAGGAGTCAATGCAATATATCTGAAGAAACTCTCGAGTGCACTGAAGGACGGCGACAAGGTCTGGTCCGTAATTCGAGGCACAGCCATCAATGCGTCAGTCTGAAAACTATCTCTTGGAACAACAAACTACTCACAGTTAAGTACAGGAACGGAAAGACAGCAGGTATTGCTCAGCCAAACGCTGTTCTTCAGGAAGCTGTTATACGAAAGGCGTACTCAGATGCTGGGCTGAGATTCGGTGACACGGACTACGTTGAATGCCACGGAACTGGAACGGCTGTTGGTGATCCGATTGAAGTAGATGCTCTTGCATCTTGCTTCACTCCGCGATATAGAACTCCGCTGCTGATCGGTTCGGTAAGTACGGCCGCTGTCTTGTTACGTGCTAGCACTCGCCTATGTTATGTCCCATTCGTTAGCTAAGAATACATGGCCACTAGGTGAAAACGAACCTCGGACACAGTGAAGCCGCTAGTGGCCTGACATCACTTATCAAAGTGTCCCTTGCATTCGAAAATGACCACATTCCACCGACATATGGCGTGAAAACGCTGAACCCAAAACGTGAGTTAGTTCTGTTTGATCATTACCAAGACGTTTGATTTTGACAGACTATCTAAAGTGAAACTCGACGAAAGAAATTTCATGGTTGTGACGGATCCTCAAAAATGGCCGGGGGAGATCCGCCGGGCTAGCATCAACTCCTTTGGCTACGGAGGAGCTAATGCCCATGTTATCCTGGAGTGTGCAAAAAGCTACCTCAGGACCCTTACACCAAGTAGAGACATGCCCACGGAATCCATACCGCGAGTGCTCGTACTTCCTGTATCTGCTGCTTCTAGGAAATCCCTGGAGATGCGCATCGAGCAAGTCCGCCAGCTGGCCTGTCACTCGAATAGACATACAATGAAGCGACTGGCATTCACACTCACTCAGCGCCGAAGCTCGCTGGTGACCAAGCGCCATCTTTTAGTGCAGGCTTGCGAGGATGGATCATTCAAGTACATCGAAGATACCAAACTGGAAACAGCCGAATCTACTCCAACAGCAGCTTTACCGTTAGCATTTGTATTCACAGGTCAGGGTGCGCAGTATGCTGGGATGGGCAAGGAACTACTGAGTACTGATGAGACGTTTCTGGCTACCATTCGTCAGCTAGACCAGGTTCTGAAAGCAATCGCAGCTCCGTATGGCCCTGAGTGGAGTCTTCAACAAACTATGCTCGACCCGCCAGACCACAGCCAAGTGCACCACGTAACACGGAGCCAGCCTCTATGTACAGCAATACAGATTGGTCTTGTGAAGATACTGCGTGCCTGGGGAATCAGCGCCCATGCCGTGGTTGGCCATTCTTCGGGCGAGATCGCGGCGGCTTATGCTGCTGGCCTCCTCACAGAGTCGCAAGCGATCAAGGTGGCTTATTTTCGGGGATATGCTGCGGATAAACTCCAAAGCGTGGGTGCAATGATGGCCGCGGGTATTAGCGCTGACGCTGCCTCCAATATGATCAGCGAAAAAGGACTCGATGGACAGGTCTGTGTGGCTTGCGTCAACTCGCCCATGAGCGTCACTCTGAGCGGCGAACCAGAATGCTTGAGCATTCTGGAGGCGGCGCTGAAAGGTCAGGGCATGTTCGCCCGCAATTTGGAAACTGGAGGCCGTGCTTACCATTCATATATGATGCAAGAGATTGGCGACCTGTACGAACAGCTACTCAAACAGCCTCTTGAGGATATTCAAACAGGTCCGTTGGCGGCGACAATGTTCTCTTCAGTCGGGCACACGGATGAATCTCTTCGAACTTTTGGAGAGTCGTTCAACACGACCACGTACTGGCGGGAGAACCTCGAAAAGCCCGTGCAGTTCAATGGCGCGTTGACTAACTTGCTAGCTGAGAAAAATTTCCACATAATAGAAATCGGACCTCATTCGGCTTTGAAAGGGCCTATCCAACAAGTCCGGGCCGGACTCAGACTCAGCAACCAACAACTTCCCTATAACTGCACTCTAGTCAGAAATATCGATGCAGGCATTAGCCTCAAGAATCTTGCTGGCAACCTTTTCATCGGCGGCCACAAGCTCAACTGGTTCAATGTCAATGGTCTGCCCAGGTCGGGTTTAACTCATCTCCACGACCTCCCGCCATATCCCTGGGATTATCCTGAAGTGCTTTTCCATGAACCACGTCCAAGTCACGATCTTCGGCAACGAAAATACATACGACATGAGTTGCTAGGTTCAAAACAGCTTGCCGGCGACGGTATACAATGGAGTTGGCGGAATATTCTACGCCTCAGCGAAATGCCGTGGATCAAGGGTCATAAAGTTGACAACCAAGTCGTCTTTCCCGCTACCGGTTATCTTTCCGTTGCAATAGAGGCGCTATCCCAAATATTAGGTATCAAGGATGCGATAGCAGACCAGTGCGCCGAATCGTCCACTGTCTTTGAATTCGCAAAAGTGAACATCGCTGCAGCCTTGGTCATACAAGCAGACGACGAAACCGGCAAGAAAACTACCGAGCTTCATACCACAATGTTTCCAAGACGTATATCAACATCTGCGACATCGCCAACTTGGTATGACTTCATCATTGTTTCTTGGATAGCAGGTCAATCCACCGTCCACTGTACTGGCGGGTTGCGAGTTGAAGATATCCAAGACCTCCACGGCACTGTGATAGTCCCTGACGCCGAACAGTTTGAGCTGTGGGCTCCTGATCCATGGTATGAAAAGGGCAAAGAAGAAGGCCTTTGGTTTGAAGGGGACTTCAAGTCTCTTACAAGTCTACGCACTGATGGCAATAGGGTCAGGCCAGAGAGTATCTGTACCACAAGGTTGATCCCATCGTGCGCCAACGATAAAAACGCCATGGTATATCCCGTACATCCAATCACTATCGATGCTTGTCTACAGGCATCAATAATGGGTGGAACAGGAGGTAACTTGGGTGCTCTTAAGGCACATCTCCCTGTTTTCATCTCGGAAGCTCGAATCAGATCTCTTGGGCGCAATGTGCCCGACTGCGAAGCGTTGATCCACACGAGGTCCGCCAAGACTGGTCTGTCATCTCAAAGAATAGACGCCACACTTCGCGATTCTCTTGGTGCGCCCGTGGTTGACCTGAAGGATGTGCGCTTGTCGCTCTATACGTCCAAAACGGTAGACGACTTGGATAGCACAGAGTCAAAGCTGTTGCGCCACCCGTGTCTTCGCACTAGTTGGAAACCAGACATTACCACAGTGCACAGTAACGTCCAAGATCAATTCAATAGATACATCATTGAACATTGCCGCCGATATCTCCCAGAGTCGGAACACATCAGCTCTCTGGCAGCAATCGCAGCCCTCGTCGATCTAGTAGGACATAAGAACCCAAGTTCCCAAGTCGTCGAGATCAGCAAACGTTCTACGAGCTGCGAAGAAGATGTATACATTTTCGATCGAGTGCTGGGAAAGGACACTGAGTTCCCGCGATGTCGTTCTTATCGAGTCATTGGGCCCGATGCGGAAGGACAAATACAAGGCGACGCCAATGGAACCTTCGATCTTGCGGTGCTTCCTGACGGTATTCTGTCCCAGCAATGTTGGATCCGGTGCCCAAAGAAGTTGAGCTCGATTGTCAGTGACACTGGAATCATCGTTGGCATCAAAACGGATGAGGCGCTCTTCCATCTGCAGGCTGCCAAATTCGAAGTTGTAGAAGTCGTCGGGAATGTATTCTTCGCAAAGGCGCCAGCCAAGAATACCAACTCTGGAGGCGGTGACGTGTTTCTTGTGGTCCGCCATCCCTCACCCGCAGTCCTAGAGATGGCAGCATGCTTGATTGACTTCCTGCAGAAGAGTTTATGTGGGTGCAAAATAGACATCGTCGATTTCGATCAGCTGGATAGTCGTACACTCAGCGAGAAGAGTATATGTGTATCCATGATAGAGGTTGAGCACGAGTTACTCCCTACCATGAGCGCAACGGACATGAACCTCCTCCGCAGAATGACCGACAACGTGGTCAACTTGCTATGGCTGACTGGCGCCAGTATGCTGGACAGCCCTAAGCCCGACCTGACGCTATCATATGGCCTTTCGCGTGCTCTTATGCTTGAGCAACCATCTTTGCACTTCTCGGTGATGGATATCGGGCGCATCGGGACTTCGCTCTCTGACACTCGGACTACCTGCAATAACATCATCAGGTCATTGCTTCGATTCACTGACGGCAACGACAAAGAGTTTACCCAGAAAGATGGGCTGTTGTATGTCAGCCGCTTCGTCCCAGACATGAAACTCAATGAGTTGTTCTGTCGTCGTCTTGAAAACATTGAGCGTGTTAAACACGAGCCTCTACACCAGACTGCCCCGGCAAGACTAGACATTAGTCAAGTCGGGCACATCGACTCGCTTCATTATCAGGAGTTGAGAGAGCCCCTCACCCCCCTTCCAGCGGGGTTCATCGACGTTGAAGTCAAGGCATTCAGTCTGAACGCCAAAGATGTATATGCTTTAAATGGGCGTGTAGAAACAAAGACAGCAACTATAGGTTGTGAGTTCAGTGGTATTGTTCAATCCGTGGGACTAGAAGTCACCGGTTTAGAACCAGGCGATAGGGTTGTTGTGATGGCACCGAACCATCTCTCCACTCTAGAGCGTGTACCGGCATGGGCAGCACATAAGATATTGCCTGGTGAAGACTTTGCGACAATGGCTAGTCTTCCAATAGTCTACTCCTCAGCCATGTATGCTCTCCACGATCGAGCGCACTTGCGAGCGGGAGAGTCAGTGTTGATCCACTCGGGCGCTGGCGCTCTCGGACTGGCTTTGATCAACATTGCTCAACGCGTTGGCGCCGTTGTCTATACTACTGTGGGCTCGTTAGCGAAACGGGACTACTTGGAACGTGAGTTTGGGATACCAAGTACTCATATCTTTTCTTCCCGTGACAGCTCCTTCTTGGAAGGAATCAGAACGATAACTGAGGGCCGTGGTGTCCATGTTGTGGTCAACTCGCTCGTTGGCGACCTCATGCATGCCAGTTGGGAGTGCATCGCTCAGTTTGGAAGGTTCGTGGAGGTCGGCAAGCGTGAGCTGATTGATGCTGGCCAGCTGAATATGCATGCGTTTCTCAAAAACGCGACCTTCACAGCATTTGATCTTTCGGAACTGTTCTACCAGAATGATTCGTACTATCATGAGATATGGGCCAGGTAAGCGTGATCTCTTCTTGCATCACTCACTCCTATCATGCAGCTGATTCAATCGTTTGCATTTCATAGCAAGATAAGTGAGACACTTGCATTGTATCGCTCAGGTCAAATCAAACCCACGCCTCTTGAGAAGTTTGACGTGGCGGATGTTGCGCGGGCGTTTCGATACTTCTCGGCTCGGGAGCGGATCGGAAAAGTTGTCGTCTCGCTCGAGGATCCTAAGAGTATCATTCCTGTAAGCTCCAAAAAACCCTTCTCTGAGAGTGTTCCGAACTAATGGAAATAAAAGGTTGCGCCTGCGAAGTATTATACTATATTTAATCCAGATAAGATATACCTACTTGTGGGCTGTCTTGGGGGCCTGGGCCGCAGCTTAAGTCGTTGGATGATGGCTCGTGGTGCAAGGAGGTTCTGTTTCTTGGGCAGATCCGGTTCTGACAAGCCGCCTGCCCAAGCTTTAGTCAATCGACTTCGTACCGCGGGTGCAACCGTACACGTAGTACGCGGCGACGTCTCCCATGCATCCGATGTCGCTGCTTGCGTCAAAGCCTGCAAGGATACTGGGCACCCTATTGGAGGTGTTATTCAGGCAGCGATGGGACTTCACGAAGCCCTTTTCAGTCGTATGAGCAATACCGCATGGCAGACCTCTATTCAACCAAAGTGGGCTGGTACATGGAACTTGCATAACGCTCTTGAAGGGGAGGCGCTGGACTTCTTCCTTCTGACTTCTTCTATGTCAGGCAGTGTTGGAACTGCCACTGAGAGCAATTACTGTGCAGCAAATGGCTTTCTCGATGCTTTTGCCCGTTGGCGCCGATCTCAGGGGCTTCCCGCCGTCTCGGTCGGACTCGGTATGATTTCAGAGGTGGGCTATCTGCACGAGAATCCCGAAATCGAAGCCCTACTTCTGAGAAGGGGAATTCAACCCTTGAACGAAGATGAATTTCTGCAGGTCATAGACATGTCTCTTGCTCTAGACTCACCTAGCGGCGTGGATGAGTCCCATGTACTGACGGGCCTCGAAACCTTTGGGTTCCGCAAACTGATGGCTCGTGGGTTCGACGTCGACTTTGAGGTTGTACAGGATGCACGCATGTCGGTCTTGTCCGCCGCAGTTGCGGCGGAGAAAGAAGCGTTCAAGCGGACAGCAGGCCAGTCCCAGCTGGTAGACCGGTCTCACCTCGAGGCGGCAGCCCCCTGGTTCAAGACCATACCGGCCAATGTCTTTCACACGTTTGCTCAAGAACCCAATGCTTTGTCGATAGGGGAGGCTGTTCTGAGCTTGACGAAGAAACGGTTCTCAAACCTGATTCTTATGCCAATAGATCAGATAGATGACCGTAAGCCTCTTTCGCAATTCGGCGTAGATAGCATGATTGCGGCTGAGTTTCGGACCTGGTTCTGGAACAGCTTCAGAGTTGACGTGCCTTTCCTCGACCTTCTAAGTCCTCAGAAGGACTTGAGCAGTCTGGCCGAGTTCGTGGTGAATGGCGTAGTCATTGGCAATAAATCTGGCACTGTCTAA", "translation": "MLEEAAPQPEACGLPFASLKPDTAYSMCDDPVCIVGLACRLPGDIQSPSELWDFIMKKRSAQGPLPAMRFNMKGFYHPDTARAGVMGADGGYFLQRDVRKFENSFFGVNNLEATYMDPQQRQLLEVVYECFENAGVSLENISGSNTGVYVGNFTMDFQTMQTRDPDYGSRYTATGTGTAILANRISHIFNLHGPSFTLDTACSSSIYCLHNAVRAIQSGDCDNAIVAAANLITSPEQHLGTMKGGVLSPTSTCHTFDVSADGYGRAEGVNAIYLKKLSSALKDGDKVWSVIRGTAINANGKTAGIAQPNAVLQEAVIRKAYSDAGLRFGDTDYVECHGTGTAVGDPIEVDALASCFTPRYRTPLLIGSVKTNLGHSEAASGLTSLIKVSLAFENDHIPPTYGVKTLNPKLKLDERNFMVVTDPQKWPGEIRRASINSFGYGGANAHVILECAKSYLRTLTPSRDMPTESIPRVLVLPVSAASRKSLEMRIEQVRQLACHSNRHTMKRLAFTLTQRRSSLVTKRHLLVQACEDGSFKYIEDTKLETAESTPTAALPLAFVFTGQGAQYAGMGKELLSTDETFLATIRQLDQVLKAIAAPYGPEWSLQQTMLDPPDHSQVHHVTRSQPLCTAIQIGLVKILRAWGISAHAVVGHSSGEIAAAYAAGLLTESQAIKVAYFRGYAADKLQSVGAMMAAGISADAASNMISEKGLDGQVCVACVNSPMSVTLSGEPECLSILEAALKGQGMFARNLETGGRAYHSYMMQEIGDLYEQLLKQPLEDIQTGPLAATMFSSVGHTDESLRTFGESFNTTTYWRENLEKPVQFNGALTNLLAEKNFHIIEIGPHSALKGPIQQVRAGLRLSNQQLPYNCTLVRNIDAGISLKNLAGNLFIGGHKLNWFNVNGLPRSGLTHLHDLPPYPWDYPEVLFHEPRPSHDLRQRKYIRHELLGSKQLAGDGIQWSWRNILRLSEMPWIKGHKVDNQVVFPATGYLSVAIEALSQILGIKDAIADQCAESSTVFEFAKVNIAAALVIQADDETGKKTTELHTTMFPRRISTSATSPTWYDFIIVSWIAGQSTVHCTGGLRVEDIQDLHGTVIVPDAEQFELWAPDPWYEKGKEEGLWFEGDFKSLTSLRTDGNRVRPESICTTRLIPSCANDKNAMVYPVHPITIDACLQASIMGGTGGNLGALKAHLPVFISEARIRSLGRNVPDCEALIHTRSAKTGLSSQRIDATLRDSLGAPVVDLKDVRLSLYTSKTVDDLDSTESKLLRHPCLRTSWKPDITTVHSNVQDQFNRYIIEHCRRYLPESEHISSLAAIAALVDLVGHKNPSSQVVEISKRSTSCEEDVYIFDRVLGKDTEFPRCRSYRVIGPDAEGQIQGDANGTFDLAVLPDGILSQQCWIRCPKKLSSIVSDTGIIVGIKTDEALFHLQAAKFEVVEVVGNVFFAKAPAKNTNSGGGDVFLVVRHPSPAVLEMAACLIDFLQKSLCGCKIDIVDFDQLDSRTLSEKSICVSMIEVEHELLPTMSATDMNLLRRMTDNVVNLLWLTGASMLDSPKPDLTLSYGLSRALMLEQPSLHFSVMDIGRIGTSLSDTRTTCNNIIRSLLRFTDGNDKEFTQKDGLLYVSRFVPDMKLNELFCRRLENIERVKHEPLHQTAPARLDISQVGHIDSLHYQELREPLTPLPAGFIDVEVKAFSLNAKDVYALNGRVETKTATIGCEFSGIVQSVGLEVTGLEPGDRVVVMAPNHLSTLERVPAWAAHKILPGEDFATMASLPIVYSSAMYALHDRAHLRAGESVLIHSGAGALGLALINIAQRVGAVVYTTVGSLAKRDYLEREFGIPSTHIFSSRDSSFLEGIRTITEGRGVHVVVNSLVGDLMHASWECIAQFGRFVEVGKRELIDAGQLNMHAFLKNATFTAFDLSELFYQNDSYYHEIWASKISETLALYRSGQIKPTPLEKFDVADVARAFRYFSARERIGKVVVSLEDPKSIIPVAPAKYYTIFNPDKIYLLVGCLGGLGRSLSRWMMARGARRFCFLGRSGSDKPPAQALVNRLRTAGATVHVVRGDVSHASDVAACVKACKDTGHPIGGVIQAAMGLHEALFSRMSNTAWQTSIQPKWAGTWNLHNALEGEALDFFLLTSSMSGSVGTATESNYCAANGFLDAFARWRRSQGLPAVSVGLGMISEVGYLHENPEIEALLLRRGIQPLNEDEFLQVIDMSLALDSPSGVDESHVLTGLETFGFRKLMARGFDVDFEVVQDARMSVLSAAVAAEKEAFKRTAGQSQLVDRSHLEAAAPWFKTIPANVFHTFAQEPNALSIGEAVLSLTKKRFSNLILMPIDQIDDRKPLSQFGVDSMIAAEFRTWFWNSFRVDVPFLDLLSPQKDLSSLAEFVVNGVVIGNKSGTV"}, "b1384149-2625-484f-bcb3-fe55bf116532": {"uid": "b1384149-2625-484f-bcb3-fe55bf116532", "label": "KAI1855540.1", "names": {"protein_id": "KAI1855540.1", "cluster_role": "hit_required"}, "start": 11031, "end": 12142, "strand": 1, "sequence": "ATGCTGGAATCGCTTCCTAAGTTTGCCCTTGTTACTGGGTATGTTCGCACTCCAAAAGCAGAAGGTTGCATCACTAAACCTCTCGCTAATCGTAGGTGCGGCCAAGGCGGGATTGGCGAAGCCTTGGTTCGAGAGTACAAAAGCCACGGCGTTCTGCCTATTGCCACTATTCTGCCTTCGGAATCGAGCATGCACCTGAAAGAGGCTGGAATCACCTTCTTGCCGCTGGATGTGACCAATGATGATTCAATTGCAAAGTTGAAGCAGAATGTCATTAAGATCACCGGTGGCTCGCTCGACATCTTGGTTAACAATGCGTGAGTTCAACCTATTCATACAGATCATGATCAAGATTTTATATAGGTATATATTGACGCGTTGTTAGTGGACTTTGTAAAATATTCGAGCCTTTCATTTGAAGACATAGCTGAGACAGATCCTAGGCTATACTATGACAGCGATTGATACGGACGTCACTGCTGTGCAGAAAATATTTGACGTGAACGTATTTGGGCCAATGAGGATGGTTCATCACTTCCACGATTTGCTAGTCAGATCTGAAGGGGCAATCGTCAACATTGGCTCCATTGGTGGCATTGTGCCGTATGTATACGGATGTAAGTCGTTGATGCGTTGACAGAGGGCGTCAAGAGAGCAGCTCACCAACTCAGAATGACAGCGTCTTACAACGCCAGCAAGGCAGCATTGCACCATTGGTCAAGCACTCTACGAGTTGAAATGGCTCCATTTAAGTGAGCGCTTCTTACCACACCAAGTCTCAAGATACTATAGATTGACCACATCTGTTTTTAAGTGTCAATGTCCTTACAGTAAGTATGCCTATTGCCACAAATAATTTTCATGGCTAACATTCGCCCATTAAGATAATATCAGGAGAAGTTGGTACAAACTTCCTGAAAACAGACTACGGCAGGAATATCCCAGATGGTAAACGCTGTGCGCAACTTCTGGGCTATAGGGATACTAAAGCCCATTGACAGACTCACTTTTCGCTCCACTTGCCGCAGAGTTCACAGAGCACGTGCAGAGAAAACCAAGTAAGCGATCCAGCCAAAAGTATGTGTCAGAGAACAACAAGCCTGTGACCTAA", "translation": "MLESLPKFALVTGCGQGGIGEALVREYKSHGVLPIATILPSESSMHLKEAGITFLPLDVTNDDSIAKLKQNVIKITGGSLDILVNNAGLCYTMTAIDTDVTAVQKIFDVNVFGPMRMVHHFHDLLVRSEGAIVNIGSIGGIVPYVYGSSYNASKAALHHWSSTLRVEMAPFNVNVLTIISGEVGTNFLKTDYGRNIPDDSLFAPLAAEFTEHVQRKPSKRSSQKYVSENNKPVT"}, "aea21dda-bbd6-4847-843a-3fe19f11bc5e": {"uid": "aea21dda-bbd6-4847-843a-3fe19f11bc5e", "label": "KAI1855541.1", "names": {"protein_id": "KAI1855541.1", "cluster_role": "hit_required"}, "start": 12546, "end": 13302, "strand": -1, "sequence": "ATGGCAGAAGAAAATCAGAGTGGGCCGAAGAGAGACCTGAAGGAAGGTGAAATCAATGAGTATGGTCTCCCTCATAACCCCAGAGCCCACGGCTATATCGGGCAGGGATTCCCAGCACCTGGGCTGCGACGCACCGTCCGCCACATCACTGGTCACGATGCAGATGGCAAAGCCACCTTTTTGACCACGGACTGCGGCGATCATCATCTGATCATGGGCGAGCAGCAAGCGCTTGCCAACATTTTGTACTCAACCCATGAGACACCAGTCAACATCAATGACGACGTGGATGTTATTCACGCAAAGGAGAACCAGGTTAGTTATGATGGATCCAGCTCTTAGCATTAGCCAACACATATTAATGATTCTTAGCCGCCTCTTCACTACCAGAATGGTACAGTGTTGCGTATGATTGATTTCGCTCCCAACGAGATCTCACCCATGCACCGTGCTCTGTCCATCGACTATGGAGTAGTTTTAGAAGGCGAGTTCGAGCTCATCCTTGATTCTGGCGAGAAACGCATTATGCGCCAGGGAGATGTCAGTATTCAGCGAGCTACTGGCCATCAGTGGCGTAACCTGACCGGAAATGGCACACTTCCTGGGCGCATGATGTGGTTCCTGCTCGGGGTTAAAGACGTTGTTGTTAAAGGGAAAAGGCTTGAGGGATATCTTGGTCCATTAGGAGTATACTATGAGGGAAAGACAGAAGAAGAAGTACGTGTTGACCGGCAGGGGACAGATCAAGCGGCATGA", "translation": "MAEENQSGPKRDLKEGEINEYGLPHNPRAHGYIGQGFPAPGLRRTVRHITGHDADGKATFLTTDCGDHHLIMGEQQALANILYSTHETPVNINDDVDVIHAKENQPPLHYQNGTVLRMIDFAPNEISPMHRALSIDYGVVLEGEFELILDSGEKRIMRQGDVSIQRATGHQWRNLTGNGTLPGRMMWFLLGVKDVVVKGKRLEGYLGPLGVYYEGKTEEEVRVDRQGTDQAA"}, "ac8fcd03-e2fd-4b41-a8f2-8c5e27d6d5be": {"uid": "ac8fcd03-e2fd-4b41-a8f2-8c5e27d6d5be", "label": "KAI1855542.1", "names": {"protein_id": "KAI1855542.1", "cluster_role": "hit_required"}, "start": 13942, "end": 15010, "strand": -1, "sequence": "ATGGAGATTGATGGATGTGCTCTCGTCTTCGGCGGTGGTACGTTCGGCCCTAGTCCATGCCAGCCTACAATTCGGATCAGAGAGAGGCGTCGCTCTCGTGTTACACCCAAGCCTGTTTTGCTGACAATATCTCACGTCACTTAGCCAGGGGCATTGGTCGGGCCTGTGCCCTAGCTTTCGCGAGATTCGGAGCGCGAAGAGTCCTTGTTGCAGACTTGGACTACGCGGCCGCATGTGTAGTTGCCGAGAACTGTCAGACCATCGCCTCCAACCCCGACTTTCAGGCTGAGGGTGCGCTAGTGGACGTATGTTCTGAGGAGTCCGTGAGCCAGATTACGGCCCGGGCCGCCCAGACGTTCGGGCGAATCGACTATTGTGTCAACTCGGCCGGTGTAAGTAAGCCTGCGTTGCTGACAACATACTCCCGGGAACACCGGACGGTTGATTGACACTGATCCTCACTTTTGCCCACAGCTTGGCGTACAGAATCCTCGCGAGATTGCCGAAGCCAATGTTGCAGAGTTTAACCAGCTCCTCCAAACCAACGTTACGGGAACGTTTCTTGTGACGAAATGCGCATCGGCGACCATGAAATCCCAGGATCCACGGCCCAACTATCCGTCCGCACCGGAGCGTGGGTTGACTCGCGGTTCGATTGTAAATCTGGGATCGGCCTCATCTTTTGCATCAACACCCAGCATGGTACAGTACACGACGTCAAAGTTTGCCGTCCTTGGCTTAACCAAGAACTCAGGTGTGCTTCGGCCTTATTTCCAAATTTGTCTTGTGCAGGTGTCTAATCTGTCCGCAGCACTAGACAATGCCGCTCATGGGATCCGTGTTAACTGTGTTTGCCCGTCATGGGTAGATACCCCGATGATCAAACAGGCAATAGCCGATATCCCGAGCTTGAAGGATCAGATCAACTCTGCTGTGCCCCTTGGCCGCATTGCGAGCGCTGACGAGGTAGCCGATGCAGTCATCTTTCTGTGCAGTCCTAGATCAAGCTACATCACCGGTAGCGGGCTAATCATTGACGGGGGTACAACGCTCACAAGCCATGCATAG", "translation": "MEIDGCALVFGGARGIGRACALAFARFGARRVLVADLDYAAACVVAENCQTIASNPDFQAEGALVDVCSEESVSQITARAAQTFGRIDYCVNSAGLGVQNPREIAEANVAEFNQLLQTNVTGTFLVTKCASATMKSQDPRPNYPSAPERGLTRGSIVNLGSASSFASTPSMVQYTTSKFAVLGLTKNSALDNAAHGIRVNCVCPSWVDTPMIKQAIADIPSLKDQINSAVPLGRIASADEVADAVIFLCSPRSSYITGSGLIIDGGTTLTSHA"}, "0e4d4bdd-9989-470f-ba24-9dafd89c003c": {"uid": "0e4d4bdd-9989-470f-ba24-9dafd89c003c", "label": "KAI1855543.1", "names": {"protein_id": "KAI1855543.1", "cluster_role": "hit_required"}, "start": 16125, "end": 17223, "strand": 1, "sequence": "ATGGCTAGCGCTGCCTTCGACAACCCCGAGAAGAGGGCTAGCATCCGAGCCTTTCTCCATCGCCAGCTCTTTGTAACACCGCCGGTGCCCCGCGATGTCGACCTCCGCGGCAAGGCAGCTATCGTTACCGGATCAAACGCTGGTCTCGGCCTGGAATGCGCACGCCAGCTACTCGATCTCGGAGCCAGCAAGCTCATCATCGCCGTCCGCAATGAAACAAAAGGCGAAGCAGCAAGGACAAACTTGCTGTCCGCCGGGAAGTTCAAAGATGCTACCATAGATGTCTGGAAGCTGGATCTGGAGTCGTACGAATCGATTGCCATATTCGTGGAGCGCGCAAAAGCGCTAGAACATCTCAACATTGTAGTCTTGAATGCTGGAGTAATGCAACACGAACACAGCTTAAACTCATCCACTGGCCACGAGCAGACTGTTCAGATCAACCTTCTCTCCACAGCCCTTCTCACGATCCTTCTGCTGCCTGTCTTGAAGGCCAAGAACACTTCCGAGTCTCCCGGTCGTATTGCTCTAGTGTCTTCGGATATGGCTTCATGGGCCAAGCTCACCGCAGCGAGTACACCTGTGTTGCCAACCATGGACAAAAAAGAGGGCTACCACATTTTCGGTCACTACAATGCCTCGAAGCTTCTTGCCCAGTTATTCGTCTTCCAACTATCTCAGCAGGTGCCTCCATCGGTCGCCATTGTCACAATGCCAAACCCAGGTTTATGTTACGGAACGGGCCTTGGACTCGCTGCACCCGGCGGCAGTATTGCAGACAGGATCGCCGCAATACCCAAGCGAATACTCGGGCGCTCCACATCTGTTGGAGCTCGAGTACTTACTGATGCAGTTGTTAAACACGGTGTCGAGGCTCATGGACAGTACGTCGAGGATTGCAAGGTTCAGCCGTAAGTTATATTCCAGTCTTATTTCCTGGATGACAATGTCCCATACATTTTACTGATTTCACCCAGAATGGCGCCTATTGCCTATCAGCCCGCAGGAGAGAAGCTGCGCCAGGCTCTTTGGGACGAGCTATTGAAAGAACTCGCCGCGTATCATGTTGATGAGATCCTTCGTGATTTGACTCGATGA", "translation": "MASAAFDNPEKRASIRAFLHRQLFVTPPVPRDVDLRGKAAIVTGSNAGLGLECARQLLDLGASKLIIAVRNETKGEAARTNLLSAGKFKDATIDVWKLDLESYESIAIFVERAKALEHLNIVVLNAGVMQHEHSLNSSTGHEQTVQINLLSTALLTILLLPVLKAKNTSESPGRIALVSSDMASWAKLTAASTPVLPTMDKKEGYHIFGHYNASKLLAQLFVFQLSQQVPPSVAIVTMPNPGLCYGTGLGLAAPGGSIADRIAAIPKRILGRSTSVGARVLTDAVVKHGVEAHGQYVEDCKVQPMAPIAYQPAGEKLRQALWDELLKELAAYHVDEILRDLTR"}}, "groups": [{"uid": "97a0102c-db96-4327-a1a2-a0facee079db", "label": "Group 0", "genes": ["689da68a-3c33-49ea-b693-409ce24a0276", "e45b85f8-6451-42d5-bc40-3533ad55be50", "05ff4174-5209-42e1-9572-2b88118fa749", "f557765b-4150-4593-b8e1-a376728c39e9", "6623a3f5-2ec4-43aa-92a5-4be2632ad6c7"], "hidden": false, "colour": null}, {"uid": "cd23dd89-2772-493d-bd40-8dbba1a1ac49", "label": "Group 1", "genes": ["859694ff-fb6d-42a1-b40f-cd8c642916b0", "bfd0a453-adc4-4bcc-9cf4-d159923f5d76", "aea21dda-bbd6-4847-843a-3fe19f11bc5e", "432dbd2e-58ee-492a-8423-f3ba44d24082", "a93b801d-d2a2-4ca5-8ef7-4fedd584a933", "ac8fcd03-e2fd-4b41-a8f2-8c5e27d6d5be", "c1553683-d8f8-4377-9c28-8b089fda3278", "0048567d-1823-4c39-a746-7c06e6a8ad56", "e39bbe23-51d2-431e-a3c5-fbb2d9becae9"], "hidden": false, "colour": null}, {"uid": "44c8ceb6-930d-4f0e-a44e-4c609ae5d3a6", "label": "Group 2", "genes": ["c8d342b8-8d4f-4f86-9ba4-9233e5464a11", "246f3272-2adf-44cc-9793-1bc23c6200aa", "f7bb12e7-0c00-457a-bf83-d0acdcf7ef03", "cc086346-271e-4fd0-9388-22fc58dbeec5", "b1384149-2625-484f-bcb3-fe55bf116532"], "hidden": false, "colour": null}, {"uid": "113dac1f-535a-4c8b-b472-445f6a1a3eae", "label": "Group 3", "genes": ["5c21512e-240d-49dd-98b9-24a58fbb0296", "1aeae4bd-1172-4d99-bd11-e349e65c1738"], "hidden": false, "colour": null}, {"uid": "0fcd7cc1-65ae-4248-9ceb-2a05be72b3eb", "label": "Group 4", "genes": ["3ac1cebd-892b-481f-a7e3-08f7fe894555", "c0aa7bbc-4adc-4ee3-a863-450c65cad713", "754176d3-5789-4473-8aa6-72d17c897716", "f10598aa-0e6c-44d8-bc92-ae1c9b1afc3e", "5f0635e2-9112-4a90-a4a2-63d5593e1074", "73ec8e79-d33a-4b50-a28c-f1887e4558d9", "71bef2f4-63a5-4b2b-8285-75748b70291e"], "hidden": false, "colour": null}, {"uid": "251eae05-0788-4567-9b04-4f0c149d1fb0", "label": "Group 5", "genes": ["a0d7aa93-e41d-41a2-9d37-2afd59a0dcab", "6df97f91-6597-4e97-9f9d-55b2ed363199", "b89b5a03-751f-4dad-bb9b-5ff3db8a3923", "c11aaa4b-9f9c-4f10-9ebb-051d3ab50810", "e19d06a1-8cc9-426c-8ba5-575f4a7d9030", "0e4d4bdd-9989-470f-ba24-9dafd89c003c", "26eb1bff-eb26-4b42-b2bc-498afa4c067d"], "hidden": false, "colour": null}, {"uid": "b85084e4-c7a4-4047-b99a-5e5984910e7f", "label": "Group 6", "genes": ["10444a5a-4f72-4030-a6b4-be028eb080d8", "d5ecf42d-1093-4d72-8f4a-b5442e5281b6"], "hidden": false, "colour": null}, {"uid": "8ebe1150-c162-4d0d-bd1e-d166fb1a6535", "label": "Group 7", "genes": ["4d36ccba-1e39-43e7-af77-6379add073c0", "19458ede-d844-421f-ad29-3ccb10a61aba"], "hidden": false, "colour": null}, {"uid": "828a2eae-469c-4dbf-976e-9121ee8b799d", "label": "Group 8", "genes": ["bebef18e-f4e0-4a14-b329-307df358a8b4", "af50bb5d-4d69-4bab-9f57-c3ae7f6c5ffb"], "hidden": false, "colour": null}, {"uid": "bac29405-6556-4f8b-a528-57071a9e0358", "label": "Group 9", "genes": ["b7af714b-5357-4e07-8d68-f137af4f49f2", "eb17d3d1-e964-4b2e-a189-4f37ce617812"], "hidden": false, "colour": null}], "alignments": {"ad31c42e-11d2-4eb0-a479-8f2aaf34493a": {"uid": "ad31c42e-11d2-4eb0-a479-8f2aaf34493a", "query": "a579335a-7a15-4c89-acbe-da6392062ee4", "target": "80e06b92-8164-470d-b33c-7fc1b0493167", "links": ["cdbd99c2-346d-4a24-8065-952844b080bc", "14a7e1d6-3a09-4d52-a3b9-274986be1870", "0b44d0b2-cac3-4490-a248-6e1238adaf86", "092032fa-9bfa-410c-9878-40ad79359ad3", "128d80d3-8ea5-409c-a16c-88c57c968463", "11aa00dd-4135-4259-86b4-67d0d0821987", "ed39dca1-211b-4025-b5d4-b51d85bc855d", "645c5d4a-3c7e-41ca-afe7-18c6ecdc3e2e", "ac1dcd05-658b-4463-99de-d65cda0957b5", "0f8dd992-4d05-47f8-9de9-f902047c41ff", "778a9797-c701-4f0d-a32a-486eb1a015ca", "233fa60d-4223-4f1b-ae68-032669ee3dcb", "44a8953d-8f63-44f0-b0be-ccc59cffc86a", "aae0f194-823c-46b5-a907-a217c3d29ed4", "565e6448-c372-4dcf-9775-d019c9b50d0c"]}, "4575ab51-a529-41e6-9c27-b83c665f74e9": {"uid": "4575ab51-a529-41e6-9c27-b83c665f74e9", "query": "a579335a-7a15-4c89-acbe-da6392062ee4", "target": "82f19fa7-6fac-4a41-8986-e4c00e032083", "links": ["04e0245c-6b94-4dcc-81b0-e1dc7f67532d", "9a0b409a-c8a9-4809-8803-de864ff0b868", "eb9357b7-8f81-43d3-b75b-2372f818ef5c", "56258c53-b6cd-4d57-85f8-f83644cf89f8", "7c5edc63-baf6-4e7d-9a87-bfe6c17fe0ae", "91495a53-3912-4785-ad75-b71216ef1bd5", "1713804f-079e-4a33-a47a-3513940efbca"]}, "eee7c7f9-7f15-412d-b98a-54164a4ffae0": {"uid": "eee7c7f9-7f15-412d-b98a-54164a4ffae0", "query": "a579335a-7a15-4c89-acbe-da6392062ee4", "target": "1749f4c1-a16d-4d0b-a382-1799a9b4b10e", "links": ["6c5093f7-1ede-4dbe-b316-989edd23fd0b", "6032dce6-5250-4acd-bc05-b1931a296c4a", "8bda6320-6c54-466e-a51b-da250916c143", "7ffa7842-dd3a-48b4-95a3-05bdf6ebfe4f", "84c07a54-fe36-488e-85a5-c71cf6ada756", "f21212e2-a094-443f-a2d1-e81caca6a2fe", "99c215ba-4566-433d-a2f1-8f6dac38d1f7"]}, "b135a2b8-a716-49bc-ac4d-c53186f79706": {"uid": "b135a2b8-a716-49bc-ac4d-c53186f79706", "query": "a579335a-7a15-4c89-acbe-da6392062ee4", "target": "61ba7e07-073b-456a-a41f-e1dfd1baf883", "links": ["0feac9d1-757a-4784-a9b8-fcc11176b419", "dcb54585-0e37-4fe7-8dc0-4d6f808f93e9", "ac77617f-31b4-4ff8-89d6-8ae70f54e61d", "275ca98d-574e-4ae7-8cc3-015ec6e784f7", "c0a0564e-066e-445e-b929-832687ed167d", "52bd70d9-7469-40d3-8c98-59c7575fe5f2", "236317d3-70d3-4d60-9c80-40d94f41baad"]}, "cbe2535b-f52c-4410-9322-9a9e04d3ba91": {"uid": "cbe2535b-f52c-4410-9322-9a9e04d3ba91", "query": "80e06b92-8164-470d-b33c-7fc1b0493167", "target": "82f19fa7-6fac-4a41-8986-e4c00e032083", "links": ["713315ad-7a35-40e9-97f4-5cd433e9379c", "1295f905-c8c7-4b45-a72c-16f4b702ecd7", "fd364bb3-dca4-4116-bcc3-5ff50ac3416c", "6cdc0877-7e78-44f1-9e94-cf9a9fd52ad0", "7900be96-b337-4307-a123-998f3590fc2a", "50bea028-099d-4ffd-9fca-17c32dd3a087", "ed03a0ea-d18a-4642-8a31-47527a05c6f2", "d890357f-7be7-4cf2-abeb-e4f87dd70126"]}, "6207cee1-384f-4acc-a386-8639d0699053": {"uid": "6207cee1-384f-4acc-a386-8639d0699053", "query": "80e06b92-8164-470d-b33c-7fc1b0493167", "target": "1749f4c1-a16d-4d0b-a382-1799a9b4b10e", "links": ["55d67634-b113-4a99-bfe3-681abe7758cf", "221a6578-a0d9-4fe8-bb98-82568bbed67d", "37387549-204f-4a14-bfba-6e956533e551", "bd37b564-e247-4099-a1c9-1f577048a59a", "55da6763-6d86-465b-a6d9-e40aec643efc", "5ac97060-7add-4e40-bfad-a76a53e3b84f", "205d0aae-b8d8-4b81-a902-61322c8f3ab4", "5fb81e04-91d2-47c3-a796-7676f72a72d5"]}, "b0511c5a-6c94-4cf6-a7e9-d6afb7506700": {"uid": "b0511c5a-6c94-4cf6-a7e9-d6afb7506700", "query": "80e06b92-8164-470d-b33c-7fc1b0493167", "target": "61ba7e07-073b-456a-a41f-e1dfd1baf883", "links": ["cd62a739-3d7c-4a15-afd8-a2afc9dd8fbe", "312e1b1c-8127-4f0d-bfdb-152213f470b3", "273c441b-d034-4ab4-8060-bb665e7091ee", "e1ec73b7-bc4f-46db-bc54-52ad94f39009", "e561c3d2-27f0-46d2-a2df-c90e3da830fb", "30f9186c-3ab9-45d0-b9bc-3b0680d34953", "2855d038-9624-4a22-b772-e37ef78e2b0f", "f2eb2685-10cf-4553-8ba6-770bf60fad47"]}, "48894b56-d81a-4b53-83f5-c61dc8e9671d": {"uid": "48894b56-d81a-4b53-83f5-c61dc8e9671d", "query": "82f19fa7-6fac-4a41-8986-e4c00e032083", "target": "1749f4c1-a16d-4d0b-a382-1799a9b4b10e", "links": ["88b86b3b-e42d-4919-a8bf-6b41b1fba382", "8dcba407-1fa2-49f0-bd81-eb7ded31d294", "422cc489-eb45-4ba7-a99d-8d241bf74119", "9a23595a-4e20-4d3c-819e-32f6ca70656f", "1a2da99d-da1f-4e4e-8246-0a183a766c58", "b5f736d2-6166-499a-a4b3-b2e9a702a049"]}, "eb9303b1-fb22-46aa-a707-00f147d283f6": {"uid": "eb9303b1-fb22-46aa-a707-00f147d283f6", "query": "82f19fa7-6fac-4a41-8986-e4c00e032083", "target": "61ba7e07-073b-456a-a41f-e1dfd1baf883", "links": ["fa483ac3-c2d6-474d-9c5c-4abbb7aaa73c", "8e137ef3-0b66-401d-bbc2-a533d21747cf", "14e95366-b777-4637-adbc-2e4a60f8b561", "ab9826cf-a87a-478a-8847-aa68dc256aa5", "9f289e44-345f-4363-8abc-9237f79f112e", "98cd1538-46f2-4a1d-a5a9-a1195dbb314c"]}, "2d67381a-3ac5-436a-ab1c-a735e47a8951": {"uid": "2d67381a-3ac5-436a-ab1c-a735e47a8951", "query": "1749f4c1-a16d-4d0b-a382-1799a9b4b10e", "target": "61ba7e07-073b-456a-a41f-e1dfd1baf883", "links": ["7afe8122-e0ce-4b11-8826-438106714262", "15e3b672-9832-45bd-ae20-9a839c4586bd", "4c080b47-757c-41e1-b780-849ed2cb332a", "7e133c24-8908-4943-a6d6-e111e326d3f3", "0f2fde95-ea14-462c-88f0-57dc908b484a", "fa2590c3-3bfb-411b-987f-b214b71c8aa1"]}}, "links": {"cdbd99c2-346d-4a24-8065-952844b080bc": {"uid": "cdbd99c2-346d-4a24-8065-952844b080bc", "query": {"uid": "05ff4174-5209-42e1-9572-2b88118fa749", "label": "XP_006967110.1", "names": {"protein_id": "XP_006967110.1", "cluster_role": "hit_required"}, "start": 0, "end": 7608, "strand": -1, "sequence": "ATGTTCACTCTTGAACCCGCTCTAGAAGCTCTTTCCGACTCGGACTCGGCGCTTCGTGGTGCAAAGGATGCCGTTGTCCTCACTGAGACGGCCTACCTGAGCGATGAGGCACAGGAGACCTCTGGACCTTCGAGTGATTTTGCAGTTGAAGACAATACAGTATGCATTGTTGGCATGGGTCAGTATTGTGCAGATTGTGTTTAGATGTATGAGCTTTGCTGACATCACTTGCCCCTCTACAGCTTGCCATCTCCCTGGTGGAATCACCTCGCCATCAGGGCTTTGGGACTATGTCTACAACAAGAAGTCCGCTCAATGCACTGTACCGCTGGATCGGTACAATATTGAAGGCTTCTACCACAAGGACGGCAGCAGGGCTGGTGTGATGAACGTAGACGGCGGATACTTCATCCAAGAAGATGTCCGCAACTTTGATGCCTCGTTCTTTGGTATCAACAACCTCGAGGCTTCATATATGGATCCTCAACAGCGGAAGCTGCTTGAGGTTGTGTATGAGTGCTTTGAGAATGCTGGTCTGTCGATGGAAGACGTGTCCGGCTCGAACACGGCGGTGTTTGTGGGCAACTTTACGGTGGATTATTCGGTCATGCAATCTCGTGATACAGATTATGTGCACCGCTTGGCCGCTACGGGTGGCGGTACGTCAATCATGTCGAACCGCATCAGCCACGTCTTCAATCTCCATGGCCCGAGGTGAGACCCTGCTCTCTTGCTTGCACATATCTCTCTCAAAGACCGCACTCAATCTGATTCTGCTAGTTTCACTCTGGATACTGCCTGCTCATCAACCATCTACGCTCTTCACCAGGCCGTCAATGCCATTAAGAATGGAGACTGCGACTCTGCCGTTGTTGCGGGAGCCAATTTGATTACGTCTCCTGAACAGCACTTTGGAACAGCAAAAGGCGGCTTCCTTTCTCCCACTTCCGCCTGTCACACGTTCGACATATCGGCAAATGGCTATGCTCGTGCAGAAGCCCTCAATGCGATTTACGTTACAAGGCTCTCATCTGCGATCAAGAGTGAACGCAAGATTCATGCCGTCATTCGTGGAACGGCCATCAATGCGTAAGCTCTCTTACTACTCCTTCTATCGGTGGGGGGCCGGTACTGACATGGCGTAGCAACGGCAAGACTCCAGGAATTACTCTACCGGATGCCAAGATGCAGGCAGCAGTTATCAGGAAGGCCTACCAGAACGCAGGGCTTTCGTTTGCTGACACCGATTATGTTGAGTGTCACGGAACTGGGACTCCGGTTGGCGATCCAATCGAAGTGGATGGAATCGCGGCCTGTTTTGCAGGCCGCGAGGGCGAGCCTCTGAGAATTGGATCGGTGCGTCTGCGATTGACTCCCCCTCCTCCTCGTTGCGTCTACTGACTGGCCAATCTTCAAGGTCAAAACGAACATGGGCCACAGTGAAGCAGCCAGCGGATTGACATCTATCATCAAAGTTGCTCTTGCTTTTGAGCACGGCGTGATTCCACCCACTTATGGTGTGAAGAACTTGAACCCCAAGTGTAAGCCACGCTTTGCCCTGATCACTCAACGAATCGTACTTGCTGACAATATCAAGTGAGACTCAAAGAGCGCAACATGAAGGTGCTGACCGAGGTTGAGGCATGGCCCAGGGCACTTCGTCGGGCCGGCGTCAACTCCTTCGGCTATGGAGGTGCCAACGGCCACGTTATCCTCGAATCCATTGACAGCTACTTTGTCGGTTCACTGGTCTCATCTCCTACCTTGAGGAGCCTGCCCCCTCCCCATGAATCAGACAAGGACCAGGTGTTCGTACTGCCGTTTTCCGCCTCATCAAGCAAGTCGCTAGAAGCTCGCCGCAGACAGGCCATCGAGATGTTGGAAAAGACCGAGGCCAACGGTTTGAAGCCACTCGCTATTGCAATAAGCAAACGGCAGACCAAGATGCGCCTTCGGGACTACATTCTTGCTTCCGCAAAGCCCGGCTCTCAACCGACCCCGTTAGAGATGGCTGACGTTGGCGACAAGGCCAGCCCCAGCGCACAGCCTCTCCCATTTGGCTTTGTCTTTACTGGTCAAGGTGCTCAGTATGCCAACATGGCCAAGGAACTCGTTGAGCACGACGCCGGGTTTTTGGCAAGTATGCGGGATCTCGACGAAGTCCTGCAGAGCCTGCCTGCGGAGTACAAGCCTTCCTGGACATTAGAGCAGACGATCCTTGATAAACCATCAGAGAGCAAGATCAACGACGTGACTCGCAGCCAGCCGGTTTGCACCGCCGTCCAGATTGCTCTTGTCAATACGCTCCGCAGTTGGGGCGTCACTCCAACAAGTGTTATTGGCCATTCCTCTGGCGAGATTGCTGCTGCGTACAGCGCCGGACATCTAACTGCGTCCGAGGCCATCCTGGCGGCGTATTTCCGAGGCTTTTCTGTTGGACAGCTGCAGTCTCGTGGCTGCATGATGGCCGCAGGAATCACACCAGAGAGCGCCAATGCATTGATTGAGAAGCTTGGCCTAAAGGAAGTACGAGTTGCTTGCGTGAATGCTCCGGAGAGCGTTACGCTCAGCGGTGCTGTCAAGGATGTCGATGCTCTTCAGTCAGAGCTTCGGACAGAGGGCAAGTTTGCTCGCAAGCTTGAGACTGGAGGCCGCGCTTATCACTCTCATATGATGGCTGAGATTGGCGACATGTATGAAGCGCTGGTTTCTCCCTATCTCACCACCAAGTCTGTTGCGGAATCAGATGTCACCATGTTTTCTACTGTTGGTCACTCATCTGGCGGCGTGAAAGTCATTGAGCCGAGGACCAACATGGCATCCTATTTCCGAAAGAACCTTGAGCAACCGGTACAGTTCAGCGCGGGACTGGCCACCATGATCACCAGTCAGAAGCATCACCTGATCGAAATTGGCCCTCATTCGGCTCTCAAAGGCCCTATCCAGCAGATTCGCAGCAGTACCAAGCTCGACAAGGAAGCTGTTCCTTACTCTCCCACTCTGGTCAGAAAGGAGAATGCCTACGTGTGCCTAAAGAAGCTTGCGGGAACGCTCTTCTCGTATGGCCACAACTTGGACTGGCACGCTGTGAACGGCGTCGTGCGGTATCGTGCGCTCCCTACTCCGCCCCTGGCCTCTTATCCCTGGGACTACTCCAAGCCCTTGCCATGGCACGAGCCCCGAGCCAGTGTTGAGCATCGTCTTCGAAAACATATCCGCCATGAGCTGCTTGGGACGCGGGCGACGGCTGGCAACGGCATTGAATGGTGTTGGCGCAACATCCCCCGCATGTCCGAGATGTCGTGGTTGCGCGATCACAAGCTCGGCGAGACGCAGGTTGTTCTTCCAGGGGCAGCTTACATGGCAATGGCAATTGAAGCCCTCTCCCAGGTCCAGGATATCAAGGGCGAGCTGATTGCTGGAGAAGAATTCTCTTTTGACTTTGAGAACGTAAATATCAGCGCAGCATTTGTTGTGCCTGATGAGAGCGACTCCAGTGCTGATAGTACTGAGCTTCACACGGTCATGTCTCGACGCAAGATCTCAACCGCAAACACTTCTGCTGACTGGCACGAGTTTTCGATATCTTCTTGGGTATCCGGGGTTGCAACGCTGCACTGCATGGGCAGCATTCGAGTTGTCAACCCAACACTGATGCCTGAAGACGGAGCTGTCCTTATCAAAGACAACGGGCATGAGGTCTGGGGCATGAGTCGCTGGTATACAAAAGCAAGGGAAGAAGGCCTCAACTTTGGACCCTCGTTCCAGTCACTGACCAGCCTTCATACTGACGGTAACCGCGTATCAACGGATTCTATTGCCACGACGCTCCTTGATCCGCCGTCTGCAGCTTCCCCTGGCATGTTTTACGCCATGCATCCCATTACAATTGACGCTTGCTTCCAGGCTGCCATCATGGGAGGTACCGCCGGGAACATCAACACCCTACGGGCCTATGTTCCCGTCTTCATCTCCAGCTGTTCGATCCAGATCCCCAAGGGCGGTTCTGCCAGCCTCGGCACTGAGGAGGTCAGAATCCACTCACGCATGGAAAAGACGGGGATTTCTACTCGAGCAGTTGCATTCACACTTCGACTTCCTGATGGCACGCCGGCCATTGATATGCCCCATCTGCGCATGAATGCATATACAGGCAAGGCTCCTGTTGAGCCTGAGTCGAGCATCTACCTCCAGCGTCAGCCCTGTCTTCGTGTCCAATGGAAGCCCGATGTGTTACGTCTTCAGCCAGGATCAGAAAACGCTATCCAAGCATACATCGCCTCTTTTGCAGCTGAGCAATCGGAGGATTTGAACGACAATGGCGCCCTTGTTGTCTTTGCTGCTTTGCTCGACCTCTACGGTCACAAGGTTCCTCGCATGAGCGTGCTGGAGCTGGGTCAAGAACGTCATTGGACTCCCAAGGATTGTCAGTCGATTCTGGGTAAAGATACCGCCTTCCCACGATTCCAACTATGGAACGATGGAAAGTTTGGCGATGACGGCAGAATTACCGTCGAGGACACCAGATACCCTGGCCCTTATGATGTCGTTCTGATTCCTCATCTTTCAGTCTCCAGGATGCTCTGGGCCAGAGCGGCGGCCAACATCCTGTCTTTGGTTTCTGACGATGGCATTATCATCACCCGCAAGACGAAAGGCGCCGTTTCAGCTTTGCATGCTGCGGGCTTTGTCTCTGTGCAACTCTCCAACGAGACTCTCATTGCCGTGCGTGGCCCCAAGCAAACAGAGCAGCAAACCAAGGAGGTGGTCATTGTCAAGCCCAACCGATCTTCTTCATCAATAGATCTTCTGGCAACGGCCGTGGAGGCTCACCTGAGAGAAACAGGCGTTGTGAAACTGAGTACCGAAACCCTCGACAGCATTGACTCGGTCAACCTCAACGAGCACGTCACCTGCGTGTCTTTTCTAGAGATGGAGCATGAATTCCTCGCCACAATGAGCAGCGAGGACATGGACCGCTTCCGCAAGATTACGGATAACGTTGGCTGTCTCTTGTGGCTGACGGGAGCCAATATGCTCTCTGCTCCCAATCCGGACCTCACATTGTCCAGTGGCCTCTCTCGCGCCCTGATGCTCGAACAGCCAGCGCTGCGATATACTATTCTGGACGTTGGTGCGGATTTGCCCAAGCTCAACCACACAGAGTCCATCTGCAAAAGCGTTACAGCGGTTTTGACATGTCGGTATGATACGGACGACAAAGAATTCATCCAGAAGGACGGAGTCCTCTACATCAGCCGCTTCGCCCCCGATGTCGAACTCAACGCTCTCTTCCGCCAGCGCATGAGTCCAGACGCAATGAAGCTCGTCCCCCTTGGACAAGTTGGTCCGGCAAAGCTATCCATCGGCCAAGTTGGCATGACGGATACCATTCACTTCCAGCAAGTCTCTGAGCGGAGAACCACACCTCCGGCAGGGTTCGTTGACGTTGAGCTCCGTGCCGTGGGCCTCAACGCAAAGGACATATACGCCCTCAACGGCCGTGCGGAAACTCGCTCCGCCACGACGGCGCTCGACTTCGGAGGCGTCATCTCCGCAGTTGGGCCGGATGTCGAGCATCTCAAAGTGGGAGACAGAGTCGCTGGCTTTGTTCCCAACCACTTCAGCACGACGGAGCGCGTTCCTGTGCAGGCTGTACACAAGATGCTGCCGGAGGAGGAGTTTACCGTCTTGCCGACTCTCCTGACGGTGTACTGCACTGCTCTTGTCGCCCTCAAAGACCGAGCGCATCTTCGAGCTGGCGAATCCATCCTGATTCACTCTGGAGCCGGTGCCTTTGGTCTTGCCGCCATCACCATGGCCAAGCATATGGGTGCCACCGTCTTTGCAACGGTCGGCTCACAAGCAAAGCGCGACTATATCATCAACGAGATGGGCGTGCCGTCTGAAAACATCTTTCACTCGCGCAACGCCTCTTTCATGGACGACATACTGGCGGCCACCGGTGGTCGAGGCGTCAACGTCATTGTCAACTCCCTCGTCGGCGACCTCATGCACGCTTCTTGGTCTTGCATTGCGCCCTTTGGACGCTTTGTCGAGATTGGCAAGCGAGAACTCATCGACGCAGGCAAGCTTGACATGCGTGTCTTTTTGAAAAATGCGACATTTACGGCTTTTGACTTATCCGAGTTCTTCTACGCAGAAGAGAGCTATTACCAGGACGTGGTGTACGGCTACACTGCCCAAGTAATCGACATGTATCGCGCCGGCATCATCAAGCCTTCGCCTATTGCAACGTTTGACGTTGCCGATATTGGCCAAGCTTACAGATACTTTGGCAACAAGGACCGTGTGGGCAAAGTTGTCATTTCGCTGGAGAATCCCAACAGCCTGGTCCAAGTCGTTCCCTCATCATATCAGTCCGTCTTCGATCCTCAAAAGACGTATCTACTCGTGGGCTGCCTTGGTGGCCTCGGCCGCAGCCTCAGTCGATGGATGATGTCTCGCGGCGCACGCAAGTTCTGCTTCCTCGGACGTTCGGGATGCGATAAGCCCAGTGCCGCTGAGTTGGTGAAGCGTCTCCGTGATGCCGGCGCCAACGTGACTGTCGTCCGTGGCGATGTCTCCAACGAGGATCATGTTCGTGAGGCTGTTGCGGCTTGTGCAAAGGATGGTCCCATTGGCGGCGTTGTTCAAGCCGCCATGGGTCTCAGCGAAGCGCTCTTCTCTGTCATGACGAACAAGGCATGGCATACAGGTATCCAGCCCAAGTGGAAGGGCTCTTGGAATCTGCACAACGCTCTAGAGGGCCATGATTCGCAGCTTGACTTCTTCCTCCTGACGTCGTCCATCTCCGGCAGTTGCGGCACGGCCACGGAGAGCAATTACTGCTCGGCCAACGGCTTCCTCGACTCCTTTGCCAGGTGGCGACGCTCTCAAGGAAAGCCTGCTGTCTCTGTTGGCCTCGGTATGATATCAGAGGTTGGCTACCTCCACGAGAATCCGGACATTGAGGCCATGCTGCTTCGAAAGGGAATCCAGCCGCTCAACGAGGACGAGTTCCTGCAAGTGCTTGACTATGGCATCTCCGGCCCCGGCAGTGACGGCGAGTTTATCCGCGGCGCCCCCATGACGAGCGAGTCTGCTCACATCTTGACTGGTCTGGAGTCGTATGGCGTCCGCAAGCTCATGGCCCAGGGCTTCGAAGTCAACAACGGCGTCATGGATGAGTCTCGCACATCCATCCTTGCCGCCTCTCTGCTCTCAGAGAAGGATGCGAAAGAGGACGAGAAGGGTGCTGATGTGGGCCAGCTCCTCGCTGCCTCCGAATGGGTCAAAGATGTGCCTAAAAGCGCGCTGTCTATCCTCATGCCCGAGGCCAGTGCACCCACTATGCTGGAGGCTATCCTGCGCCTCACCAAGAAGCGCTTCAGCAACTTGATTTTGATGCAGCTAGATGCGGTCGACGACAGCGCCCCTCTGCCTTCGTTCGGCGTCGACAGTATGCTTGCCGCAGAGTTCAGGACCTGGTTCTTCAATACGTTCAAGGTTGATGTACCGTTTCTTGACATTGTCAGTCCGCAAAAGTCTTTGCGTACGCTGGCGGAGTTTGTGGAGGAGAAGCTTATTGCCAGCTGGTCTGGTTGA", "translation": "MFTLEPALEALSDSDSALRGAKDAVVLTETAYLSDEAQETSGPSSDFAVEDNTVCIVGMACHLPGGITSPSGLWDYVYNKKSAQCTVPLDRYNIEGFYHKDGSRAGVMNVDGGYFIQEDVRNFDASFFGINNLEASYMDPQQRKLLEVVYECFENAGLSMEDVSGSNTAVFVGNFTVDYSVMQSRDTDYVHRLAATGGGTSIMSNRISHVFNLHGPSFTLDTACSSTIYALHQAVNAIKNGDCDSAVVAGANLITSPEQHFGTAKGGFLSPTSACHTFDISANGYARAEALNAIYVTRLSSAIKSERKIHAVIRGTAINANGKTPGITLPDAKMQAAVIRKAYQNAGLSFADTDYVECHGTGTPVGDPIEVDGIAACFAGREGEPLRIGSVKTNMGHSEAASGLTSIIKVALAFEHGVIPPTYGVKNLNPKLRLKERNMKVLTEVEAWPRALRRAGVNSFGYGGANGHVILESIDSYFVGSLVSSPTLRSLPPPHESDKDQVFVLPFSASSSKSLEARRRQAIEMLEKTEANGLKPLAIAISKRQTKMRLRDYILASAKPGSQPTPLEMADVGDKASPSAQPLPFGFVFTGQGAQYANMAKELVEHDAGFLASMRDLDEVLQSLPAEYKPSWTLEQTILDKPSESKINDVTRSQPVCTAVQIALVNTLRSWGVTPTSVIGHSSGEIAAAYSAGHLTASEAILAAYFRGFSVGQLQSRGCMMAAGITPESANALIEKLGLKEVRVACVNAPESVTLSGAVKDVDALQSELRTEGKFARKLETGGRAYHSHMMAEIGDMYEALVSPYLTTKSVAESDVTMFSTVGHSSGGVKVIEPRTNMASYFRKNLEQPVQFSAGLATMITSQKHHLIEIGPHSALKGPIQQIRSSTKLDKEAVPYSPTLVRKENAYVCLKKLAGTLFSYGHNLDWHAVNGVVRYRALPTPPLASYPWDYSKPLPWHEPRASVEHRLRKHIRHELLGTRATAGNGIEWCWRNIPRMSEMSWLRDHKLGETQVVLPGAAYMAMAIEALSQVQDIKGELIAGEEFSFDFENVNISAAFVVPDESDSSADSTELHTVMSRRKISTANTSADWHEFSISSWVSGVATLHCMGSIRVVNPTLMPEDGAVLIKDNGHEVWGMSRWYTKAREEGLNFGPSFQSLTSLHTDGNRVSTDSIATTLLDPPSAASPGMFYAMHPITIDACFQAAIMGGTAGNINTLRAYVPVFISSCSIQIPKGGSASLGTEEVRIHSRMEKTGISTRAVAFTLRLPDGTPAIDMPHLRMNAYTGKAPVEPESSIYLQRQPCLRVQWKPDVLRLQPGSENAIQAYIASFAAEQSEDLNDNGALVVFAALLDLYGHKVPRMSVLELGQERHWTPKDCQSILGKDTAFPRFQLWNDGKFGDDGRITVEDTRYPGPYDVVLIPHLSVSRMLWARAAANILSLVSDDGIIITRKTKGAVSALHAAGFVSVQLSNETLIAVRGPKQTEQQTKEVVIVKPNRSSSSIDLLATAVEAHLRETGVVKLSTETLDSIDSVNLNEHVTCVSFLEMEHEFLATMSSEDMDRFRKITDNVGCLLWLTGANMLSAPNPDLTLSSGLSRALMLEQPALRYTILDVGADLPKLNHTESICKSVTAVLTCRYDTDDKEFIQKDGVLYISRFAPDVELNALFRQRMSPDAMKLVPLGQVGPAKLSIGQVGMTDTIHFQQVSERRTTPPAGFVDVELRAVGLNAKDIYALNGRAETRSATTALDFGGVISAVGPDVEHLKVGDRVAGFVPNHFSTTERVPVQAVHKMLPEEEFTVLPTLLTVYCTALVALKDRAHLRAGESILIHSGAGAFGLAAITMAKHMGATVFATVGSQAKRDYIINEMGVPSENIFHSRNASFMDDILAATGGRGVNVIVNSLVGDLMHASWSCIAPFGRFVEIGKRELIDAGKLDMRVFLKNATFTAFDLSEFFYAEESYYQDVVYGYTAQVIDMYRAGIIKPSPIATFDVADIGQAYRYFGNKDRVGKVVISLENPNSLVQVVPSSYQSVFDPQKTYLLVGCLGGLGRSLSRWMMSRGARKFCFLGRSGCDKPSAAELVKRLRDAGANVTVVRGDVSNEDHVREAVAACAKDGPIGGVVQAAMGLSEALFSVMTNKAWHTGIQPKWKGSWNLHNALEGHDSQLDFFLLTSSISGSCGTATESNYCSANGFLDSFARWRRSQGKPAVSVGLGMISEVGYLHENPDIEAMLLRKGIQPLNEDEFLQVLDYGISGPGSDGEFIRGAPMTSESAHILTGLESYGVRKLMAQGFEVNNGVMDESRTSILAASLLSEKDAKEDEKGADVGQLLAASEWVKDVPKSALSILMPEASAPTMLEAILRLTKKRFSNLILMQLDAVDDSAPLPSFGVDSMLAAEFRTWFFNTFKVDVPFLDIVSPQKSLRTLAEFVEEKLIASWSG"}, "target": {"uid": "f557765b-4150-4593-b8e1-a376728c39e9", "label": "XP_013952638.1", "names": {"protein_id": "XP_013952638.1", "cluster_role": "hit_required"}, "start": 28178, "end": 35576, "strand": 1, "sequence": "ATGGACGCTCTGCATTTAGCTTGCCATCTCCCGGGTGGAATTACCTCGCCATCAGGGCTTTGGGATTATGTTTACAACAAGAAATCTGCACAATGCACTGTGCCGCTGGATCGGTATAACATTGAGGGTTTCTACCATAAGGACGGAAGCAGAGCCGGTGTTATGAGTGTCGATGGTGGATATTTTATTCAAGAAGATGTTCGCAAGTTTGACCCTTCATTCTTTGGCATCAACAACCTCGAGGCTTCTTACATGGACCCTCAACAGCGAAAGCTGCTTGAGGTGGTCTATGAGTGCTTTGAGAACGCCGGTCTATCTATGGAAGATGTGTCTGGCTCCAATACAGCAGTCTTTGTTGGCAACTTTACAGTGGACTACTCGGTAATGCAATCCCGTGATACAGATTATGTTCACCGGTTAGCCGCCACAGGTGGTGGTACCTCGATCATGTCGAACCGTATTAGCCACGTCTTTAATCTCCATGGCCCAAGGTAAATTCAACCCATTCCATGCCCATCTTGACACCTGATTTTTCGTTCGAGTCTGATTATCTAGTTTCACTCTTGACACCGCTTGTTCTTCCACCATCTACGCTCTCCACCAGGCTGTGAATGCTATCAAGAATGGTGATTGCGACGCTGCAATTGTCGCAGGCGCTAATCTGATTACATCTCCCGAGCAACATTTCGGAACGGCAAAGGGCGGCTTTCTTTCGCCAACTTCGGCTTGTCACACATTTGATACATCAGCGGATGGTTATGCGCGTGCAGAGGCCCTCAATGCCATCTACATTACACGACTGTCATCTGCGATGAAAAGTGACCGCAAGATACATGCAGTTATTCGCGGAACGGCCATAAATGCGTAGGTCCCTCCATTCTGTTCCGTGGAGAAAAGCTGCCTAGGCTAACAACGCGACGAAGCAACGGCAAAACTCCTGGTATTACCCTCCCGGATGCCAAGATGCAGGCAGCGGTCATTAGAAAGGCATACCAGAACGCGGGCCTTTCTTTTGCTGATACGGATTATGTCGAGTGCCATGGCACTGGTACTCCGGTTGGTGATCCTATAGAAGTCGATGGCATCGCGGCCTGTTTCGCGGGCCGCGAGGGTGAGCCACTAAGAATCGGATCGGTGCGTATTCTCTACTCAAACCACTATCTTCCCATATTCTGACTGAGCTCTCATTCAAGGTCAAAACAAACATGGGCCATAGCGAAGCCGCCAGCGGGTTGACATCCATCATCAAAGTAGCCCTTGCTTTTGAGCACGGCATGATTCCACCTACCTACGGTGTAAAGAACCTGAATCCCAAGTGTAAGCCGCCTTTCCTTGTCTTTGTCATTTTATATGTGCCAATTGAGATCAAGTTACTAACGGCTCCAAGTGAAACTGAAGGAGCGCAACATGAAGGTATTGACCGAAGTTGAGGCATGGCCCAGGGCACTTCGACGTGCTGGTGTCAATTCCTTCGGCTATGGTGGTGCGAACGGCCACGTTATCCTTGAGTCCATTGATAGTTATTTCGTCGGCTCTCTGGTCTCCTCTCCAATTACGAGGGCCCTATCAAATCCCTATGAATCAGAAAAGGACTATGTTGTCGTAATCCCATTCTCCGCCTCATCAGGCAAATCGTTGGAGGCTCGCCGCAAGCAGGCTATTGAGACAGTGGAAAAGACTGAGGCAAGCGCTTTGAAGCCACTTGCTGCTGCCATGAGCAAACGACAGACCAAAATGCGCCTACGAGACTATGTGCTTGCTTCCGCAAGCTCCAACTCTCAGCCATCGTTGATCGATATGACTGATGTCGGTGACAAGGCAAGCCCAGGCACACAACCTCTTCCATTTGCCTTTGTCTTTACTGGTCAGGGTGCACAATATGCAAACATGGCCAAAGAACTGGTGGAGCAAGATTTTGGTTTCCTAACCAGTATTCGGGATCTTGACGAGGTCTTGCAATCTTTGCCCGCTGAGTACAAGCCATCTTGGACTTTGGAGCAAACGATTCTCGATAAACCTGCTACGAGCAAGATCAACGATGTTACCCGTAGCCAGCCAATTTGCACCGCCGTCCAGGTTTCTCTCGTTAATATGTTGCAAAGTTGGGGGGTTAGTCCATCGGCTGTCATTGGTCACTCTTCTGGCGAGATTGCTGCAGCATACGGATCCGGCTTGCTTACTGCGTCTGAGGCCATCCTGGCAGCCTATTTCCGAGGCTTTGCTGTGGGCCAGCTTCAGTCTCGCGGAGCCATGATGGCTGTAGGAATTACCCCGGATGGGGCTATTGCGTTGATTGAGCAGCTTGGACTCAAGGAAGTTCGAGTTGCCTGTGTGAATGCTCCTGAGAGTGTTACCTTGAGCGGCGCTGTCAAGGATATTGACTCCCTCCAAGCTAAGCTGCAGAAGGAGAAAAAATTTGCTCGCAAGCTTGAGACTGGTGGCCGTGCTTACCACTCTCACATGATGGCTGAGATTGGTGACTTGTACGAGTCGCTAGTTACTCCGTATATCACCGTCAAGAAGGTCGCTGAAATGGAAGTCAAGATGTTCTCAACAGTTGGTCACTCAATTGATGCCCTTGGCACCGTTGATCTCTCTACAGAAATGGCATCGTATTTCCGGAAGAACCTTGAGCAGCCAGTTCAATTCAGTGCGGGATTGGCCAATATGATAACTAGTAACAAGTATCACTTGATCGAAATCGGGCCTCATTCAGCTCTTAAAGGGCCTATTCAGCAGATACGAACCAGCGCGAAGCGCGACAAGGAAGGTGTCCCCTATTCTCCCACACTCGTCAGAAAAGAGAATTCTTACGTCTGCTTGAAGAAGCTGGCAGGTACTCTCTTCTCCTATGGCCACAGCCTGGATTGGTATGCCGTCAACAATGTCCCGCGTTATCACGCGCTGCCAACTCCACCTCTCGCCTCTTATCCTTGGGATTACTCCAAGCCGCTGCCATGGCATGAGCCTCGAGCCAGCGTTGAGCACCGTCTTCGAAAGCATGTCCGTCACGAGCTCCTTGGCACGCGAGCCACTGCTGGCAATGGCATTGAATGGTGCTGGCGCAACATCCCACGAATGTCCGAGATGCCATGGCTGCGCGATCACAAGCTGGGAGAATCGCAGGTTGTCCTACCTGGCGCAGCATATATGGCGATGGCTATCGAAGCCTTTTCACAGGTTCATGAGATTAAAGGCAAACTAATTGCAGGAGAGCCGTTCTCTTTTGAGTTTGAGAATGTAAACATTAGCGCAGCATTTGTTGTGCCTGATGAGAACGATGCCGAGGCGGACAAGACTGAGCTTCACACACTGATGTCTCCCCGCAAAATTTCTACCGCAAACATATCCGGTAACTGGCATGAGTTCTCTATCTCGTCTTGGGTATCTGGAATTGCCACGTTGCACTGCATGGGTAGCATTCGAGTGATGGAGTCAACTTTGAAGCCCAAGGATGGGTCAGTCATGATTTCGGGTAATGGTCATGAAGTCTGGGGTATGAGCCGCTGGTACGCCAAAGCAAAGGAAGAGGGACTCAATTTTGGACCGACGTTCCAGTCGTTGACGAGTCTCCATACTGACGGCAACCGGACATCGACAGATTCTATCGCAACTACACTGCTAGACCCGCCTTCTGCAGCCGCCACTGGCATGTTCTATGCCGTACATCCTATCACCATTGATGCTTGCTTTCAGGCAACTATCATGGGCGGTACGGCTGGTAACATCAACACGCTGCGAGCTTACGTTCCAGTCTTTGTTTCAAGCTGTTCGATTCAAATTCCCCGGGGAGGTTCTGCCAGCCTGGGCGAGGAAGAAGTCAGGATTCATTCACGCATGGAAAAGACGGGCTTTTCGACTCGGGCTGTTTCTTTCACTCTGCGGCTGCCAGACGGTACGCCAGTCATCGACATGCCTCACCTGCGAATGAATGAATATACTGGAAAGGCCCCGGTTGAACCGGAGACTAGCATCTATCTCCAACGTCAGCCATGTCTTCGAGTGCAATGGAAACCGGATGTATTACGACTCCGTCCAGGTTCTGACGGTGCCATTCGAGAGTACATTGCCTCGTTTGCGGCTCAGCAGTCAGACGACCTGAAGGATAACGGCGCCCTTGTTGTATTCGCAGCTCTACTCGATCTCTTTGGCCACAAGGTTCCTCGTATGAGTGTGTTGGAACTGGGACAAGAGAGTCAGTGGACTCCCAAGGATTGCCAGTCAATTCTAGGCAAAGGTACTGCGTTCCCGCGGTTCCGATTGTGGAACGATGGGAAGCTTGGAGATAACAGCAAGATTATCGTGGACAACGCCAAAAATTCCGATTCCTACGATGTTGTGCTCATTCCTCATCTTTCTGTTTCGAATAAGATTTGGGCTGAAGCCGCAGATGCGATTATCTCTCTGATTTCCGACGATGGTATCATCATTACTCGTAGGAGTAAGGATGTCGTTTCTGCTCTCAAGACTAGCGGATTTGTGGTTCTAGAGCTCCCTAATGAGACTCTCGTAGCCGTGCGTAGCCCCAAGCAAACAGGCTTGGAAAATAAGGAAGTGGTCATCGTCAAGCCTAACGAGGCTTCTCCATCCATCAACTCCCTCGCAACCGCTGTGGCGACTCATCTAAAGAATGCCGGTGTTGTGCAGTTAAGAACGGTAACAATTGACAGCATCGAGACCGTGAATCTCAACTCCCAAGTTGTTTGCGTATCACTACTGGAAATGGAGCATGAGTTTCTTGCAACTATTAACAGCGAGGACATGGACCGCTTCCGCAAAATCACAGACAACGTGGGCGACCTTTTGTGGCTGACGGGAGCAAACATGCTATCTACTCCCAATCCCGACCTCACCTTGTCTAGTGGTCTCTCGCGAGCACTGATGCTGGAGCAGCCAGCTCTACGATACGCTATTTTGGATGTCGGAGCTGATATTTCCAAGCCTAACTCTATGGAGCTCATCTGCAATAGCGTCTCAGCATCTTTGGTATTCCGTCATGCCACAGATGACAAAGAATTCATCCAGAAGGACGGCATTGTTTACATCAGCCGCTTCGTCCCCGACGTCGAACTCAATGCCTTATTCAGACATCGCATGACTCCAGACTCTATGAAGCTGGTCCCTCTTAGGGAGGTTGGCCCAGCTAAGTTATCTATCGGTCAGGTTGGGATGACCGATACCATTCACTTCCAGCAAATCTCAGAGCGAAAGACGACGCCTCCTGCCGGCTTCGTGGATGTCGATCTCCGCGCCATTGGCCTCAATGCAAAAGACGTTTACGCGCTCAATGGCCGGGCTGAAACTCGATCGGCTACAACTGCGCTCGACTTTGGAGGTGTTATCTCAGCTGTTGGCCCAGGTATCGAGCATCTCAAGGTGGGAGACCGTGTGGCTGGCTTTATTCCTAATCATTTCGGGACAACCGAAAGAGTTACTGTGCAGGCCGTCCACAAGATGCTGCCAGAGGAAGAATTTACCGTTTTGCCTACTCTCTTGACTGTTTATTGCACTGCTCTGGTTGCTCTCCGTGACCGAGCTCATCTTCGCGCTGGCGAGTCCATCTTGATTCATTCTGGCGCTGGCGCCTTTGGTCTCGCCGCCATCACTATGGCCAAGTATATGGGCGCTACAGTCTTTGCAACTGTCGGTTCGCACTCGAAGCGCGAGTACCTCATCAAAGAGATGGGTGTTCCAACCGAAAACATCTTCAACTCGCGCAGCGCCTCTTTCATGGAAGACATCCTGGCAGCCACCGGTGGTCGGGGCGTCAACGTCATCGTCAACTCCCTCGTCGGTGACTTGATGCACGCCTCTTGGTCCTGCATTGCTCCATTTGGTCGCTTTGTGGAGATTGGCAAACGCGAGCTCATTGACGCAGGGAAGCTTGATATGCGCGTCTTCTTGAAGAATGCTACCTTTACTGCCTTTGATCTGTCCGAATTCTTCTACGCTGAGGACAGCTACTACCAAGATATCGTGTATGGCTACACCGCCGAAGTGATTGAAATGTATCGCGCCGGCATCATCAAGGCCTCTCCCATCGCAACCTTTGATGTTGCTGAGATTGGTCAAGCGTATCGATACTTTGGCAACAAGGATCGGGTGGGTAAAGTTGTTGTTTCGATGGAGAATTCCAGGAGCCTCATCCAAGTCGTGCCGGCATCCTACCAGTCAGTGTTTCATCCTGAAAAGACTTACTTGCTCGTCGGCTGTCTTGGTGGTCTCGGCCGCAGTCTCAGCCGCTGGATGATGTCTCGCGGTGCCCGCAAGTTTTGTTTCCTTGGACGTTCAGGATGCGATAAGCCCAGTGCCGCTGAGCTAGTGAACCGTCTCCGAGATGCCGGAGCCAGTGTCACCGTAGTCCGTGGAGATGTGTCTAACGAAGACCAGGTTCGTGAAGCTGTCGCAGCTTGTTCAAAGAAGGGCCCAATTGGCGGTGTTGTTCAAGCGGCCATGGGTCTCAGTGAAGCTCTCTTCTCCGTCATGACTAATAAAGCATGGCACACTGGTATCCAACCCAAGTGGAAAGGTTCCTGGAACTTGCATCACGCTCTGGAAGGCCATGATGCTGACCTTGACTTCTTCCTCTTGACTTCGTCCATTTCTGGTAGCTGCGGTACTGCTACAGAGAGCAATTACTGTTCCGCCAATGGTTTCCTTGATTCGTTTGCCAGGTGGCGCCGCTCTCAAGGCAAGCCTGCGGTGTCAGTCGGCCTTGGTATGATATCAGAGGTTGGTTACCTGCATGAGAATCCCGACATTGAGGCCATGCTCCTCCGTAAGGGCATCCAGCCTCTCAACGAGGACGAGTTCCTTCAAGTATTAGATTATGGTATATCTGGTCCTGGTAGCGACAGCGAATTTGGCCGTGGCGTGTCCATGACCAGCGAATCCGCCCACATCTTGACCGGCCTGGAGTCCTATGGTGTCCGCAAATTGATGGCTCAGGGATTCGAGGTCAACAACGGCGTGATGGATGAGTCTCGCACATCTATCCTTGCCGCATCTCTACTCTCAGAGAAAGATGCTAAAGAAGAGGAAAAGGGTGCAGATGTTGGCCAGCTCCTCGCCGCCGCTGAATGGGTCAAGGACGTCCCCGCCAATGCGCTCTCTATGTTGATACCCGAAGCCAGCGCGCCTACGATGCTAGATGCTATCCTACGCCTCACTAAGAAGCGCTTCAGTAACTTGATTTTGATGCAGCTGGATGCAGTAGATGATAGTGCTCCTCTCCCATCCTTTGGCGTCGACAGCATGCTTGCGGCAGAATTCAGAACCTGGTTCTTCAATACCTTCAAGATTGATGTACCATTCCTTGACATTGTCAGTCCTCAAAAGTCTCTGCATACACTGGCGGAATTTATAGAAGAGAAGCTAGTTGCCAGCTGGGCCAGTTGA", "translation": "MDALHLACHLPGGITSPSGLWDYVYNKKSAQCTVPLDRYNIEGFYHKDGSRAGVMSVDGGYFIQEDVRKFDPSFFGINNLEASYMDPQQRKLLEVVYECFENAGLSMEDVSGSNTAVFVGNFTVDYSVMQSRDTDYVHRLAATGGGTSIMSNRISHVFNLHGPSFTLDTACSSTIYALHQAVNAIKNGDCDAAIVAGANLITSPEQHFGTAKGGFLSPTSACHTFDTSADGYARAEALNAIYITRLSSAMKSDRKIHAVIRGTAINANGKTPGITLPDAKMQAAVIRKAYQNAGLSFADTDYVECHGTGTPVGDPIEVDGIAACFAGREGEPLRIGSVKTNMGHSEAASGLTSIIKVALAFEHGMIPPTYGVKNLNPKLKLKERNMKVLTEVEAWPRALRRAGVNSFGYGGANGHVILESIDSYFVGSLVSSPITRALSNPYESEKDYVVVIPFSASSGKSLEARRKQAIETVEKTEASALKPLAAAMSKRQTKMRLRDYVLASASSNSQPSLIDMTDVGDKASPGTQPLPFAFVFTGQGAQYANMAKELVEQDFGFLTSIRDLDEVLQSLPAEYKPSWTLEQTILDKPATSKINDVTRSQPICTAVQVSLVNMLQSWGVSPSAVIGHSSGEIAAAYGSGLLTASEAILAAYFRGFAVGQLQSRGAMMAVGITPDGAIALIEQLGLKEVRVACVNAPESVTLSGAVKDIDSLQAKLQKEKKFARKLETGGRAYHSHMMAEIGDLYESLVTPYITVKKVAEMEVKMFSTVGHSIDALGTVDLSTEMASYFRKNLEQPVQFSAGLANMITSNKYHLIEIGPHSALKGPIQQIRTSAKRDKEGVPYSPTLVRKENSYVCLKKLAGTLFSYGHSLDWYAVNNVPRYHALPTPPLASYPWDYSKPLPWHEPRASVEHRLRKHVRHELLGTRATAGNGIEWCWRNIPRMSEMPWLRDHKLGESQVVLPGAAYMAMAIEAFSQVHEIKGKLIAGEPFSFEFENVNISAAFVVPDENDAEADKTELHTLMSPRKISTANISGNWHEFSISSWVSGIATLHCMGSIRVMESTLKPKDGSVMISGNGHEVWGMSRWYAKAKEEGLNFGPTFQSLTSLHTDGNRTSTDSIATTLLDPPSAAATGMFYAVHPITIDACFQATIMGGTAGNINTLRAYVPVFVSSCSIQIPRGGSASLGEEEVRIHSRMEKTGFSTRAVSFTLRLPDGTPVIDMPHLRMNEYTGKAPVEPETSIYLQRQPCLRVQWKPDVLRLRPGSDGAIREYIASFAAQQSDDLKDNGALVVFAALLDLFGHKVPRMSVLELGQESQWTPKDCQSILGKGTAFPRFRLWNDGKLGDNSKIIVDNAKNSDSYDVVLIPHLSVSNKIWAEAADAIISLISDDGIIITRRSKDVVSALKTSGFVVLELPNETLVAVRSPKQTGLENKEVVIVKPNEASPSINSLATAVATHLKNAGVVQLRTVTIDSIETVNLNSQVVCVSLLEMEHEFLATINSEDMDRFRKITDNVGDLLWLTGANMLSTPNPDLTLSSGLSRALMLEQPALRYAILDVGADISKPNSMELICNSVSASLVFRHATDDKEFIQKDGIVYISRFVPDVELNALFRHRMTPDSMKLVPLREVGPAKLSIGQVGMTDTIHFQQISERKTTPPAGFVDVDLRAIGLNAKDVYALNGRAETRSATTALDFGGVISAVGPGIEHLKVGDRVAGFIPNHFGTTERVTVQAVHKMLPEEEFTVLPTLLTVYCTALVALRDRAHLRAGESILIHSGAGAFGLAAITMAKYMGATVFATVGSHSKREYLIKEMGVPTENIFNSRSASFMEDILAATGGRGVNVIVNSLVGDLMHASWSCIAPFGRFVEIGKRELIDAGKLDMRVFLKNATFTAFDLSEFFYAEDSYYQDIVYGYTAEVIEMYRAGIIKASPIATFDVAEIGQAYRYFGNKDRVGKVVVSMENSRSLIQVVPASYQSVFHPEKTYLLVGCLGGLGRSLSRWMMSRGARKFCFLGRSGCDKPSAAELVNRLRDAGASVTVVRGDVSNEDQVREAVAACSKKGPIGGVVQAAMGLSEALFSVMTNKAWHTGIQPKWKGSWNLHHALEGHDADLDFFLLTSSISGSCGTATESNYCSANGFLDSFARWRRSQGKPAVSVGLGMISEVGYLHENPDIEAMLLRKGIQPLNEDEFLQVLDYGISGPGSDSEFGRGVSMTSESAHILTGLESYGVRKLMAQGFEVNNGVMDESRTSILAASLLSEKDAKEEEKGADVGQLLAAAEWVKDVPANALSMLIPEASAPTMLDAILRLTKKRFSNLILMQLDAVDDSAPLPSFGVDSMLAAEFRTWFFNTFKIDVPFLDIVSPQKSLHTLAEFIEEKLVASWAS"}, "identity": 0.8504519309778144, "similarity": 0.8964667214461791}, "14a7e1d6-3a09-4d52-a3b9-274986be1870": {"uid": "14a7e1d6-3a09-4d52-a3b9-274986be1870", "query": {"uid": "0048567d-1823-4c39-a746-7c06e6a8ad56", "label": "XP_006967017.1", "names": {"protein_id": "XP_006967017.1", "cluster_role": "hit_required"}, "start": 9203, "end": 11371, "strand": 1, "sequence": "ATGAACATCACCGGAAATGCTTTCATCGTAGGGGGTGGTAAGCATAACCTCTACCCCCAATGCTTATCTAGGGTCCCCCTTAGCTAAGAAGTGAATAGGAAGCGGAATAGGTAGAACATGCGCTCTCGGCCTAGCCAAAGATGGTGCAGTTGGCATTCTCATTGCGGACTTGAACGTTGAGGCCGCAAGCCGCGTCGCTGCTGAATGTAGAGCCGTTGCAACAGCCGCTGGCTTTCGTGCCGAGGCGTGTCAGATTGACGTCTCGCAGGAAGTATCGGTGGTAAACGCAACCGGTTACATGGTCGAAACCTTCAAGAGAATCGACTACTGCATCAACTGTGCAGGGGTAAGTCCCTGTGTTCTCTGAGGAAGAGAAACTCCGTCGCCTCGATGTGGTGAGAGCTGATTCATGTGCAGATCGGAGTTCAATTGGCCCGGCCCATATCGGAGGCAGACTTTGTCGAGTTCAGCCGGTTCCTCCGTATTCACGTAGAGGGAACATTCTTGCTCATACGAAGCGTCTCTATCGTCATGCAGTCTCAGGAACTCAAGCCGGTTGATCCTGAAAGTCCGGGCCGAGGGGGGACTCGCGGTTCGATTGTGACGCTGGGCTCGGGGAATTCATTTGCTGCAGCTCCTAACTTGGTGCAATATACGGCGGCCAAGCATGCCGTGCTTGGTGTCACCAAGAACGCTGGTATGATGGCCCCTTTACCGGCAATTGCCGTATTTGGCATTTTTGCAATGTTCCGCATTGACGCTGATTGTGACCTCTCCAGCTCTTGACAACGCGGGCCTGGGCATCAGAGTCAATTGCGTCTGCCCGACGTGGGTGGAAACTCCCATGATCCAGGATGCCCGAGACGGGGGTGTGGACATAGATGGCTGGGTGAAGGGAATGGTCCCTTTGGGTCGTATCGCCACTGCGGAGGAGGTGGCAGATGCGGTGATCTTTCTCTGTAGCCCCAGATCAAGCTATGTGACGGGATGCGGATTCATTGTCGACGGAGGGACTATGCTAACCTGTCATGCTTGAAGGGGGATGGGAGATTATGCAATGGACGGTGGGCAGCAGATCCGGTTGGTTGATAATCCTGGGGGCATCTCAGCCCCAGCCTCGTCTTCTAGCTTCATGCGTGTCGATCAAACTGGAATACCAGAATAGAACTTGATGGTGCTCTAAACAATGGGATTGTTCATGTAGGCTCGCATCGATTACGGGCCGGTCCCTTTTTGCTGCACGCCGAGCAGGTCGAATGTCAGCAAGGCGGTGATACGGGAGTGAGGACAGTACTGCGCTTCCTCTACATCCAGGTAGAGGCATCGATTCACTGCCCAATTGACGATAATGATGAAGCCTTTGTACGACTGCTGATTCAGGACACCAAGGCTATTTAACAACTACAATATACTGTCCCTTAACGACCAGAGTAATACCTGCCATTACAACTTATTCTATTGTCTCCCAAGCCAAGACTCTGACAGGCAACATTCCCCGACGCAGCAATGGCCGACCAGCAACAAGACCAGCAAGAATCTGAGCTTCTGCTCACAAGTGCCGGCTATGTGAGCACCTTTCCCGCCCCAGGCCTCCGCCGCACTGTTCGACACATCACCGGCCATAACGCCGAGGGCAAAGGCGTCTTCATCCAGACCGATTGCGGTGACCATCACCGTGTCATTGGCAACGAGCAGGCGCTTGCCAACATCATCTACTCAACCAAGGAGACTCCCGTTGAGATGAATGGTGATGTTGATCTCAAATATGCCAAAGAGAATGAAGTGAGACCCCCCATATTACCGTCTGACCTGCGAGTGCTAACTACCTGCAGCCTCCCCTGCACATCCACAACGGTTCTGTTTGCCGCATGATTGACTTTGCACCCGACGTAATTTCCCCCATGCACCGCGCTGTCTCACTCGACTATGGCATTGTTATTGAGGGCGAGTTCAAGCTGATCCTCGACTCTGGTGAGTCCCGGATCATGCGTCAGGGCGATGTCAGCGTCCAGCGCGCGAGTGCTCATCAATGGCACAACATCACCGGTGGGGGCACTCTGCCGGGTCGCATGATGTGGGTTCTGCTCGACTGCAAGCCTATCGTCGTTAATGGCCAAGAGCTCAAGGAGGAACTGAATGAGCTTCAGCCATACTATGAGGGTCGATAG", "translation": "MNITGNAFIVGGSGIGRTCALGLAKDGAVGILIADLNVEAASRVAAECRAVATAAGFRAEACQIDVSQEVSVVNATGYMVETFKRIDYCINCAGIGVQLARPISEADFVEFSRFLRIHVEGTFLLIRSVSIVMQSQELKPVDPESPGRGGTRGSIVTLGSGNSFAAAPNLVQYTAAKHAVLGVTKNAALDNAGLGIRVNCVCPTWVETPMIQDARDGGVDIDGWVKGMVPLGRIATAEEVADAVIFLCLRRTVRHITGHNAEGKGVFIQTDCGDHHRVIGNEQALANIIYSTKETPVEMNGDVDLKYAKENEPPLHIHNGSVCRMIDFAPDVISPMHRAVSLDYGIVIEGEFKLILDSGESRIMRQGDVSVQRASAHQWHNITGGGTLPGRMMWVLLDCKPIVVNGQELKEELNELQPYYEGR"}, "target": {"uid": "432dbd2e-58ee-492a-8423-f3ba44d24082", "label": "XP_013952636.1", "names": {"protein_id": "XP_013952636.1", "cluster_role": "hit_required"}, "start": 24096, "end": 24880, "strand": -1, "sequence": "ATGGCGGACCAACAGCAGAACCCGCAGGAGTCTGAGCTTCTACTCACAAGTGCTGGCTATGTTAGCACTTTCCCGGCTCCCGGCCTTCGCCGCACTGTCCGACACATCACCGGCCACAATGCTGAGGGCAAAGGCGTCTTCATCCAGACTGATTGCGGTGATCACCACCGTATCATTGGCAATGAGCAGGCTCTTGCCAACATCATCTACTCAACCAAAGAGACTCCTGTCGAAATGAACGGTGATGTTGACCTCAAGTATGCTAAAGAGAATGAAGTAAGTATTGTCGCGATATTGTATCATTGTTGGTCAGCGAACTGACTTCCCGCAGCCTCCTTTGCACATTCACAACGGCTCTGTATGCCGCATGATTGACTTTGCTCCGAATGTTATTTCTCCCATGCACCGCGCTGTCTCACTGGACTATGGCATCGTTATTGAGGGCGAATTCAAATTGATCCTAGACTCGGGTGAGTCGCGAATCATGCGTCAAGGTGATGTAAGCGTCCAGCGTGCCAGTGCTCATCAGTGGCATAACATCACTGGTAACGGTACTTTGCCCGGCCGCATGATGTGGGTGTTGCTCGACTGCAAGCCCATTGTGATCAATGGTCAGGAGCTCAAGGAGGAGCTGAATGAGCTCCAACCATACTATGAGAATCGATAAATGTATTTGAACGATGTTTGTCGGGTGCTTAGAGTATGGGCTCATGTCTGGTATGGGCTCATGTCTGTTGCCGAGTATTTTTCTATAGATATTGACTTCATGGAATGCTCTCAATAA", "translation": "MADQQQNPQESELLLTSAGYVSTFPAPGLRRTVRHITGHNAEGKGVFIQTDCGDHHRIIGNEQALANIIYSTKETPVEMNGDVDLKYAKENEPPLHIHNGSVCRMIDFAPNVISPMHRAVSLDYGIVIEGEFKLILDSGESRIMRQGDVSVQRASAHQWHNITGNGTLPGRMMWVLLDCKPIVINDIDFMECSQ"}, "identity": 0.39243498817966904, "similarity": 0.41134751773049644}, "0b44d0b2-cac3-4490-a248-6e1238adaf86": {"uid": "0b44d0b2-cac3-4490-a248-6e1238adaf86", "query": {"uid": "0048567d-1823-4c39-a746-7c06e6a8ad56", "label": "XP_006967017.1", "names": {"protein_id": "XP_006967017.1", "cluster_role": "hit_required"}, "start": 9203, "end": 11371, "strand": 1, "sequence": "ATGAACATCACCGGAAATGCTTTCATCGTAGGGGGTGGTAAGCATAACCTCTACCCCCAATGCTTATCTAGGGTCCCCCTTAGCTAAGAAGTGAATAGGAAGCGGAATAGGTAGAACATGCGCTCTCGGCCTAGCCAAAGATGGTGCAGTTGGCATTCTCATTGCGGACTTGAACGTTGAGGCCGCAAGCCGCGTCGCTGCTGAATGTAGAGCCGTTGCAACAGCCGCTGGCTTTCGTGCCGAGGCGTGTCAGATTGACGTCTCGCAGGAAGTATCGGTGGTAAACGCAACCGGTTACATGGTCGAAACCTTCAAGAGAATCGACTACTGCATCAACTGTGCAGGGGTAAGTCCCTGTGTTCTCTGAGGAAGAGAAACTCCGTCGCCTCGATGTGGTGAGAGCTGATTCATGTGCAGATCGGAGTTCAATTGGCCCGGCCCATATCGGAGGCAGACTTTGTCGAGTTCAGCCGGTTCCTCCGTATTCACGTAGAGGGAACATTCTTGCTCATACGAAGCGTCTCTATCGTCATGCAGTCTCAGGAACTCAAGCCGGTTGATCCTGAAAGTCCGGGCCGAGGGGGGACTCGCGGTTCGATTGTGACGCTGGGCTCGGGGAATTCATTTGCTGCAGCTCCTAACTTGGTGCAATATACGGCGGCCAAGCATGCCGTGCTTGGTGTCACCAAGAACGCTGGTATGATGGCCCCTTTACCGGCAATTGCCGTATTTGGCATTTTTGCAATGTTCCGCATTGACGCTGATTGTGACCTCTCCAGCTCTTGACAACGCGGGCCTGGGCATCAGAGTCAATTGCGTCTGCCCGACGTGGGTGGAAACTCCCATGATCCAGGATGCCCGAGACGGGGGTGTGGACATAGATGGCTGGGTGAAGGGAATGGTCCCTTTGGGTCGTATCGCCACTGCGGAGGAGGTGGCAGATGCGGTGATCTTTCTCTGTAGCCCCAGATCAAGCTATGTGACGGGATGCGGATTCATTGTCGACGGAGGGACTATGCTAACCTGTCATGCTTGAAGGGGGATGGGAGATTATGCAATGGACGGTGGGCAGCAGATCCGGTTGGTTGATAATCCTGGGGGCATCTCAGCCCCAGCCTCGTCTTCTAGCTTCATGCGTGTCGATCAAACTGGAATACCAGAATAGAACTTGATGGTGCTCTAAACAATGGGATTGTTCATGTAGGCTCGCATCGATTACGGGCCGGTCCCTTTTTGCTGCACGCCGAGCAGGTCGAATGTCAGCAAGGCGGTGATACGGGAGTGAGGACAGTACTGCGCTTCCTCTACATCCAGGTAGAGGCATCGATTCACTGCCCAATTGACGATAATGATGAAGCCTTTGTACGACTGCTGATTCAGGACACCAAGGCTATTTAACAACTACAATATACTGTCCCTTAACGACCAGAGTAATACCTGCCATTACAACTTATTCTATTGTCTCCCAAGCCAAGACTCTGACAGGCAACATTCCCCGACGCAGCAATGGCCGACCAGCAACAAGACCAGCAAGAATCTGAGCTTCTGCTCACAAGTGCCGGCTATGTGAGCACCTTTCCCGCCCCAGGCCTCCGCCGCACTGTTCGACACATCACCGGCCATAACGCCGAGGGCAAAGGCGTCTTCATCCAGACCGATTGCGGTGACCATCACCGTGTCATTGGCAACGAGCAGGCGCTTGCCAACATCATCTACTCAACCAAGGAGACTCCCGTTGAGATGAATGGTGATGTTGATCTCAAATATGCCAAAGAGAATGAAGTGAGACCCCCCATATTACCGTCTGACCTGCGAGTGCTAACTACCTGCAGCCTCCCCTGCACATCCACAACGGTTCTGTTTGCCGCATGATTGACTTTGCACCCGACGTAATTTCCCCCATGCACCGCGCTGTCTCACTCGACTATGGCATTGTTATTGAGGGCGAGTTCAAGCTGATCCTCGACTCTGGTGAGTCCCGGATCATGCGTCAGGGCGATGTCAGCGTCCAGCGCGCGAGTGCTCATCAATGGCACAACATCACCGGTGGGGGCACTCTGCCGGGTCGCATGATGTGGGTTCTGCTCGACTGCAAGCCTATCGTCGTTAATGGCCAAGAGCTCAAGGAGGAACTGAATGAGCTTCAGCCATACTATGAGGGTCGATAG", "translation": "MNITGNAFIVGGSGIGRTCALGLAKDGAVGILIADLNVEAASRVAAECRAVATAAGFRAEACQIDVSQEVSVVNATGYMVETFKRIDYCINCAGIGVQLARPISEADFVEFSRFLRIHVEGTFLLIRSVSIVMQSQELKPVDPESPGRGGTRGSIVTLGSGNSFAAAPNLVQYTAAKHAVLGVTKNAALDNAGLGIRVNCVCPTWVETPMIQDARDGGVDIDGWVKGMVPLGRIATAEEVADAVIFLCLRRTVRHITGHNAEGKGVFIQTDCGDHHRVIGNEQALANIIYSTKETPVEMNGDVDLKYAKENEPPLHIHNGSVCRMIDFAPDVISPMHRAVSLDYGIVIEGEFKLILDSGESRIMRQGDVSVQRASAHQWHNITGGGTLPGRMMWVLLDCKPIVVNGQELKEELNELQPYYEGR"}, "target": {"uid": "859694ff-fb6d-42a1-b40f-cd8c642916b0", "label": "XP_013952637.1", "names": {"protein_id": "XP_013952637.1", "cluster_role": "hit_required"}, "start": 25361, "end": 26424, "strand": -1, "sequence": "ATGGACATTAATGGAAACGCGTTCGTCGTTGGGAGCGGTAAGCGCAATCCTCATGCCACAGCCGTACCAGACTCTTCAATAAAAAAAAAAAAGCTAACTATTTCAAGGAAGCGGCATAGGAAGAGCGTGCGCCCTCGGCCTAGCCAAGGGCGGTGCTAAGGGCATCCTTATCGCGGACATTAACCTTGAAGCCGCAAATCGCGTTGCCACCGAATGCAGAGGTGTAGCAACTGCTACCAATTTCCGGGTTGAGTCGTTCCAAGTCGATGTCTCGCAGGAAGAGTCCGTGGAAAAGGCAACCAAATACATGATTGAGATCTTTGAGAGAATCGACTACTGCATCAACTGCGCCGGTGTAAGTAGCGCCCTACTTCTTTGCTATGTCGAAGTGAGTAAGCTTCATTGTTCCATGGATCTAATGTGATGGGCCTGTCTTCATGCAGATCGGAGTTCAATTAGCACGGAACATATCGGAGGCAGACTTTGGCGAGTTCAGCCGCTTCCTCCAGATTCACGTAGAGGGGACATTTTTGCTAGTCCGGAGCGTCTCGGCCGCAATGCAACTTCAAGAACTCAGGCCAATTGATCCTACAAACCCGGGCCGAGGAGGGGCTCGCGGCTCAATCGTGACTCTGGGTTCCGGAAACTCGTTTGCTGCAGCTCCTCACTTGGTGCAATATACCGCTGCTAAACATGCGGTGCTTGGTGTGACCAAGAATGCCGGTATGTAACATTCGGCCCCTGGCGGGAATTGCCTCATTTGGAAGCATCTTAATACTGACGTGGGGTTTGTGCAAATCCTTCAGCCCTCGATAATGCGGCGCATGGGATCAGAGTCAATTGTGTCTGCCCCACGTGGGTGGAGACTCCCATGATCCAAAGTGCGCGAGACGGAGGTGTGGAAATAGACAGTTGGGTCAAGGGAATGGTTCCTTTGGGTCGCATCGCTACTGCGGAGGAGGTGGCGGATACGGTGATCTTCTTCTGCAGTCCGAGATCTAGCTATGCAACGGGATGCGGATTCCTCCTCGATGGAGGGACCACGCTTACTTGTCACGTCTAA", "translation": "MDINGNAFVVGSGSGIGRACALGLAKGGAKGILIADINLEAANRVATECRGATKYMIEIFERIDYCINCAGIGVQLARNISEADFGEFSRFLQIHVEGTFLLVRSVSAAMQLQELRPIDPTNPGRGGARGSIVTLGSGNSFAAAPHLVQYTAAKHAVLGVTKNAALDNAAHGIRVNCVCPTWVETPMIQSARDGGVEIDSWVKGMVPLGRIATAEEVADTVIFFCSPRSSYATGCGFLLDGGTTLTCHV"}, "identity": 0.4716981132075472, "similarity": 0.5117924528301887}, "092032fa-9bfa-410c-9878-40ad79359ad3": {"uid": "092032fa-9bfa-410c-9878-40ad79359ad3", "query": {"uid": "246f3272-2adf-44cc-9793-1bc23c6200aa", "label": "XP_006967111.1", "names": {"protein_id": "XP_006967111.1", "cluster_role": "hit_required"}, "start": 11875, "end": 13278, "strand": -1, "sequence": "ATGAGTCGCGACAAAAAGTTCGCGCTCGTTACAGGGTAAACACTCGATAACCACGCCCGCTGGAGTATATGAGTATGTCACTGAAAGTTGTCAACAGATGCGGAAAAGGTGGCATTGGCGAAGCTCTTGTTCAAGAATACACTCGCCGTGGCATCTTTGCTATCGCGACTGTGCTTCCCAACGAGAACAGCGATCATCTAACGGCCACGGGAATCACCTGGTTTCCTCTCGACGTGACTAATGAGGAGTCCGTCATTAGCCTCAAGGAAAAACTATCTTCACTTACTGATGGCTATTTGGATATTCTGGTGAATAACGCGTAAGTACGCTTCACATATTCTGTTCACTTCACTTCATTTCTGACAGACAATAGTGGCATATGTATGAAGACCCATGATCTGTGGATTACAACAGCGTTATGTTGACTCTATATCGGGATCTCTTAGGCTACACGATGACTGCCATTGACACGGATGTTGAGGCGGTCAGACGAATGTTTGAAGTCAACGTCTTTGGCCCAATGCGGATGGTTCGTCACTTTCACGGTATGCTCATTGAGGCCGCTGGGACTATTGTAAATATTGGGTCCATCGGCGGTGTTGTACCATATATGTATGGAGGTAAGACCGTCTTCCCCGACCGTTTCTGGGCCATATACATGCTCACGATTTGAAGCGTCATATAACGCCTCCAAAGCTGCCCTTCACCATTATTCCAACACTCTACGACTTGAAATGTCACCATTCAAGTAAGGCTTCTTGACGGGAAGAATGCGTCAGGATCGGGTTGCTAATCTCTACTTTTCGTAGTGTCAAAGTGCTGACCGTAAGCTCGTTATGGTCGAATGTATGAGTCTTGAACAAAACGCTGACTGGAGCGATAGGTCATCTCCGGGGAAGTTGGCACAAACATTCTCAAGAATGATGTTCACCGAGAATTACCTGAAGGTACGTCATCATCCTAGTATCAAGAGATGCCTATACAAGATACGAACTGTGATTAGGGTCATACTACGAGCCTCTGGCAGACGACTTCCGAAATCACGTTCAAAGAACACCCAGTGAGTTGTCATAATCTAGCTTCAGCTATAGTTGACTGGATAAGCTAAAAGTTTTACGTAGAGACTACAAGTAGATTTGAGTACGCCTCAAAGGTCGTATCTCAGAGCTTGAGGCCGTCTCCGGCCCCGTGGTTTTGGACTGGCAGTGCTACTGGCATTATCCGCTTCTTAGACATGTTCGCATGGCGCACCATCTGGGTAAGACTGCTTCGAGATTTTTGGAGTCTGTTAAAGCACATGGTGATTGACTAACATCTATTCATCGCAGGACTTTCTCTTCTATCGTGAGTTCAATTTGAACAAAGTGAGGGAAGCTCATCTTACAAAGAAGAAGAACGCATGA", "translation": "MSRDKKFALVTGCGKGGIGEALVQEYTRRGIFAIATVLPNENSDHLTATGITWFPLDVTNEESVISLKEKLSSLTDGYLDILVNNAVMLTLYRDLLGYTMTAIDTDVEAVRRMFEVNVFGPMRMVRHFHGMLIEAAGTIVNIGSIGGVVPYMYGASYNASKAALHHYSNTLRLEMSPFNVKVLTVISGEVGTNILKNDVHRELPEGSYYEPLADDFRNHVQRTPKTTSRFEYASKVVSQSLRPSPAPWFWTGSATGIIRFLDMFAWRTIWDFLFYREFNLNKVREAHLTKKKNA"}, "target": {"uid": "f7bb12e7-0c00-457a-bf83-d0acdcf7ef03", "label": "XP_013952635.1", "names": {"protein_id": "XP_013952635.1", "cluster_role": "hit_required"}, "start": 22244, "end": 23643, "strand": 1, "sequence": "ATGACTCGAGATCAAAAATTCGCTCTGGTTACAGGGTAAGCGCTCCACCTCCCTTCCCTCAGATATTCTCCCCTAAGTCTCTGAATAGGTGCGGTAAGGGAGGAATTGGTGAGGCCCTCATTCTGGAGTACACTCGCCGAGGTATCTACGCCATTGCCACTGTGCTTCCCACTGAGAACAGTGATCATCTTACGGCGGCTGGAATTACCTGGTTTCCGCTCGATGTGACTGATGAACAGTCTGTGGTCGATCTCAAGAAGAGCATAGCTTCAGTCACTGATGGCTATCTGGATTTTCTGGTAAATAACGCGTAAGTGTAATTCATCCAGTATCGTCTGCCATTCTCACAGTCATCTAATCTAATACTGATTAGTGGAATATGTATGATGACCCATAATTCATAATAGAGAAAGTTATGCTCGTATTAACTATTTACGTACTGTAGGTTACACAATGACTGCCATCGACACCGACGTAAGTGCGGTAAAACGAATGTTTGATGTCAATGTATTTGGCCCAATGCGTATGGTGCATCACTTTCATGATATGCTCATTCAGGCCACTGGAACCATTGTTAACATTGGATCCATCGGCGGCGTTGTGCCGTACATGTACGGAGGTATGTCAATATCTTGAAATGCTCAAACGGATGATACGTTAACCATTTGAAGCATCTTATAACGCATCCAAGGCCGCTCTTCACCATTACTCTAATACCTTACGTCTTGAGATGTCACCATTCAAGTGAGAACGCTCTCCCAAGAAGCACATGAATTTGAGTGCTGATTTTCCGGCTATCATAGTGTTAAAGTGCTTACCGTCAGTTTGATCCTGTTGGTTGCAATAGATGTTGCTCTAGGCTGACTGGATGAGCACCGTAGGTCATCTCTGGGGAAGTTGGAACGAACATTCTTAAAAATGACGTCCACAGAAACTTGCCTGAAGGTATAGTGATATTATTCCACTGAGATGCCTTCCAATAATAGGCTAATAATGTAAAGGGTCATACTATTCACCTCTCGCAGTTGAGTTCAGAGATCATGTTCAAAGGACACCGAGTAAGTGTTTCAGTCCAACTCCTATTTTGAACAACGGGTGCGCTGAGACAGGTTCCTAGAGACAACAAGTCGGTTTGAATATGCAGAAAATGTCGTAGCTCAGAGTCTAAAGTCGTCCCCAGCCGCATGGTTCTGGACTGGGAGTGCTACTGGCATCATTAGATTTCTGGACATGTTCGCATGGCGCACTATATGGGTATGTAAATCTCAAAGATTGGGCATTGCTCTAGACGAATTGCAAAAAACTGATAGTGAAAATTCAGGACTTCTTCTTCTATCGTGAGTTTAACTTGGGAAAGGTGAAGGATGCCTATCTTGCAAATCTCAAGAAGGATATGTAG", "translation": "MTRDQKFALVTGCGKGGIGEALILEYTRRGIYAIATVLPTENSDHLTAAGITWFPLDVTDEQSVVDLKKSIASVTDGYLDFLVNNAGICYTMTAIDTDVSAVKRMFDVNVFGPMRMVHHFHDMLIQATGTIVNIGSIGGVVPYMYGASYNASKAALHHYSNTLRLEMSPFNVKVLTVISGEVGTNILKNDVHRNLPEGSYYSPLAVEFRDHVQRTPKTTSRFEYAENVVAQSLKSSPAAWFWTGSATGIIRFLDMFAWRTIWDFFFYREFNLGKVKDAYLANLKKDM"}, "identity": 0.8101694915254237, "similarity": 0.8779661016949153}, "128d80d3-8ea5-409c-a16c-88c57c968463": {"uid": "128d80d3-8ea5-409c-a16c-88c57c968463", "query": {"uid": "1aeae4bd-1172-4d99-bd11-e349e65c1738", "label": "XP_006967018.1", "names": {"protein_id": "XP_006967018.1", "cluster_role": "hit_required"}, "start": 14185, "end": 16160, "strand": 1, "sequence": "ATGTCCAAGACTTGGGCAGTGCTGGGCTTGGGTGCCGTGACATTTCTACTGTGGCGCCTCAGCAGAATCGGTCGAAGGCCTAGTAACTACCCCCCTGGGCCGCCGACTCTGCCTTTGATCGGAAACCTTCACCAAATGCCCACCAAGAATGCCCACCTACAGTTTCAGAAATGGGCACAGGAATATGGGCCCGTGTACTCACTTATGCTGGGAACCAAAGTAGCCATTGTCTTGTCGTCAGATGTGGCCGTCAAAGACCTCTTGGACAGACGTAGCTCGATCTATTCAGGGCGGCCAGAGCTCTATATGGGGCAGGAGATTATGAGTGGCGGTTATCGGCCACTTTTCATGGTACAGTATCTTCTCTGATGCCCTTCAATTTGATGGGTGAAGTAAAATAACTGTTTGTGGGTTGCTTGATTGGCTAACATAGTTTTAGGGAAACAATTCTGTGTGGAAAATGGTCCGAAAGCTTGCACACGGCCTCCTCAGCGTAAAAGTCTCCCGAACTTATGTCCCGTACCAGGACCTTGAAGTGAGAGCCATGTTGATGGGCTTACTTGAAAGCCCAGGCGACTTCTTGAACCATATTCGTCGATATACAACCTCTCTAACCACGCAAATGGCTTTTGGATACAGAACCCCAGAAAGTGATGACAAGAATTTGCTGGAGATGTTTGAAGTTTGTTCAAAATTGCAGCCAGATCAAATGGAGACACCCACTAAACAATTGCTTGTAGAATTTCGAAGAGCTGTCAAGGCTGACTGGAAGTCAGGTAAGTTACTTGTGATGTCTGAATGTCGCTTGCCCTGACCGAAGTCGTCGCTGCAGTCTGCCGCCATCCTCGATCTATATCCAATCGCAAGGCTTCTCCCTGACTTTCTCCTCCCTGTCAGACGAATGGGGAGAGAATACCACAAGAGAGAGTTGAAGCTATTCATGAAGCACTTCATCAATGCTCGGACCCAGTTGAAGAGCGGTACTGCAAAGGCAAGATTCCCTGCGCCTAGAAGTGAAGAAAGTCAGCATGCTAACAACATAGGCAGCCGTGTTGCGCCATTGATCTTCTTCGCGCACAAAAGGAGTATGGATTCTCCGATGAGCTCGGCTGTTATCTGAGCGGCTCTCTCTTACAAGCTGGCTCCGAAACGACGGCCATCATCCTGGTTGGGTTCTTCCAAGCGATGCTGGTCTTCCCCGAGGTCGCGAAAGAAGCCCAAGCGGAGATTGACCGTGTTTGCGGAGATCGCATGCCTGATCTGAACGACTTTCCAGATTTGCCATATGTCCGCGCCTGTATGAAGGAAAGCTTGCGCTGGATGCCTGCTACTGCTTTGGGAGTCCCCCATGCTGTTACCCAAGACGATTCTTATATGGGCTATCACATCCCCAAAGACGCTGGCCTCATACTGAATGTCTGGTGAGTCTGAATACTCTAACATGCTTCCTGTGAAGTCCTCTTTCTTGCTGACGTACGTAAGGGCCATTCATAATGACCCAAAGCGACACCCCGATCCACGAAGGTACAATCCTGCCCGTTGGGCGGGCGATAACCAAAACTCTGCGCAAGCAGCAGTCAACCCTGATCCAGCCAAGCGCGATCACTTCGTATTCGGCGCCGGCAGGAGACTGTGTCAGGGGATGCACATTGCCGACCGGTCGCTCTTCTTGGCCATGGCTCGTACGCTTTGGGCCTTTGACCTGAAGCGACCGATGGATAGGCAAACGGGGCGGGAGGTCATCCCAGACGTGGACAACATCAAAGACGGCCTGTTTATATCGCCCATGCCTTTCGCAGCTGATATTGTCCCCAGAAGCGAAAGCAGAGCCACAGCAGTTAGAGAGGAGTGGGACAAGGTGGCAGGGTTGCTTGATGAGAATATGCAGTGGAAGACTGTCCCGGAAGGTCTGAAGTGGAAGGACTATGAGCCTCTGGACGATGAGAATGAAGACATACTAGACTCCCTGTCATGA", "translation": "MSKTWAVLGLGAVTFLLWRLSRIGRRPSNYPPGPPTLPLIGNLHQMPTKNAHLQFQKWAQEYGPVYSLMLGTKVAIVLSSDVAVKDLLDRRSSIYSGRPELYMGQEIMSGGYRPLFMGNNSVWKMVRKLAHGLLSVKVSRTYVPYQDLEVRAMLMGLLESPGDFLNHIRRYTTSLTTQMAFGYRTPESDDKNLLEMFENFEELSRLTGSQSAAILDLYPIARLLPDFLLPVRRMGREYHKRELKLFMKHFINARTQQPCCAIDLLRAQKEYGFSDELGCYLSGSLLQAGSETTAIILVGFFQAMLVFPEVAKEAQAEIDRVCGDRMPDLNDFPDLPYVRACMKESLRWMPATALGVPHAVTQDDSYMGYHIPKDAGLILNVWAIHNDPKRHPDPRRYNPARWAGDNQNSAQAAVNPDPAKRDHFVFGAGRRLCQGMHIADRSLFLAMARTLWAFDLKRPMDRQTGREVIPDVDNIKDGLFISPMPFAADIVPRSESRATAVREEWDKVAGLLDENMQWKTVPEGLKWKDYEPLDDENEDILDSLS"}, "target": {"uid": "5c21512e-240d-49dd-98b9-24a58fbb0296", "label": "XP_013952634.1", "names": {"protein_id": "XP_013952634.1", "cluster_role": "hit_required"}, "start": 19197, "end": 21213, "strand": -1, "sequence": "ATGCCAAAGCCTTGGGTAGTATTCGGACTGGGGACATTGGTGCTTTTCCTCTGGCGGCTCAACAAGATTGGGCGACGACCAAAAAACTACCCTCCTGGGCCCCCAACGTTACCGTTAATCGGTAACCTTCATCTGATGCCAAAGAAAAATGCCCACTTACAGTTTCAAAGATGGGCAGAAGAATATGGGCCGGTATATTCGCTCATGCTGGGAACCAAAGTAGCCATCGTCTTGTCATCAGATGTTGCTGTCAAAGATCTTTTAGACAAACGTAGTTCAATCTACTCAGGTAGGCCGGAGCTGTATATGGGCCAAGAGATTATGAGCGGCGGCAATCGTCCTTTGTTCATGGTAAGCTTTTTATACTGGGTATTATCTACTTGGTGGCAAGTAGATGATTTGCTTCATTTTCGTCCTAGCCGTAAATTTAATTGCAATAAAAATATTAGCTAACATGAAGATAGGGTATCAATTCTGTGTGGCGCAGGGTACGAAAGCTTGCACACGGCCTTCTCAACGTAAAGGTCTCTCGAACCTATGTTCCATATCAGGATCTTGAGTCTAGAGACATGCTGATGGGCCTTCTCGAAAGCCCAAAAGATTTCTTGAACCATATCCGTCGTTATACCACATCGCTAACCACACAGATGGCTTTCGGGTACCGCACTCCATCAAGCGATGACAAAGGTTTACTAGAAATGTTCGAAGTATGTGAGCAATGATGCAGCAACATGATTCCAATAAAGACATAGGCTGATGGGAGTACACAGAATTTTGATGAGCTTTCCAGGTTGACTGGTAGTCAGGTAGGCAGCTACATTGCCGTCTTAATTCCCTGATTGACTTATTTGTCTTTTTTTATAGTCCGCCGCTATTCTCGATTTATATCCTATTGCTAGAATTTTACCTGATTTTCTCCTTCCGGCTCGGCGGTTGGGAAGAGAGTACTATGAGAGAGAGAAAAAGTTGTTCATGAAGCACTTTTTGAACGCCCGCCAGCAGTTGAATAGCGGAACATCAAAAGTAAGACACCTAAATCTACTGGAGAACAGGTTACAGAGCTAACAATAGGGATAGCCATGCTGTGCAATTGATCTTCTTCGGGCGCAAAAAGAATACGGGTTCTCCGATGAGTTTGGCTGCTACTTAAGTGGCTCTCTCCTCCAGGCTGGCTCTGAAACGACGGCTATCATATTGACCGGCTTCTTCCAAGCGATGCTAGTCTTTCCTGAGGTTTCTAAAGAAGCCCAAGAGGAAATCGATCGTGTGTGTGGAGATCGTTTGCCTGATCTAAATGATTATCCAAATTTACCTTATATCCGCGCTTGTTTGAAGGAAAGCTTGCGCTGGATGCCTGCTACTGCCCTGGGCGTACCACATGCTGTGATCCAAGATGATTCGTATCTTGGTTATCATATTCCTAAAGATGCTGGATTGATACTCAATGTCTGGTGAGTCTAGTAGCTCTTTTTTCTTCCAAAGGCTATGTTGTGGTTGATATCGTGTTTGCTGATGGGTAATAGGGCCATTCATAATGATTCAAAGCGACATCCCGACCCACGAAGATATAACCCTGCCCGTTGGGCGGGTGATAACCAAAACTCTGCCCAAGCAGCAGTCAACCCTGACCCCACCAAGCGTGATCACTTTGTTTTTGGGGCCGGTCGAAGATTGTGCCAAGGAATGCATATTGCCGACCGATCACTCTTTTTGGCTATATCTCGTACGCTCTGGGCATTTGATTTGAAGCGACCGGTGGATAAGGAAACAGGACATGAGATTATCCCAGATGTTGATAACATCAAGGATGGTCTCTTTATATCCCCTATGCCTTTTGCAGCCGATATTGTTCCTAGAAGCGAAAGCCGGGCTGCAGCAGTCAGGCAAGAATGGGAGAATGTGGCTGGATTGCTTGATGATGACATGCAGTGGAAGACCGTCCCGGAAGGTCTCAAATGGAAAGATTATGAGCCTCTGGATGACGAGAATGAAGATTTGCTGGAGTCTCTTTCCTAA", "translation": "MPKPWVVFGLGTLVLFLWRLNKIGRRPKNYPPGPPTLPLIGNLHLMPKKNAHLQFQRWAEEYGPVYSLMLGTKVAIVLSSDVAVKDLLDKRSSIYSGRPELYMGQEIMSGGNRPLFMGINSVWRRVRKLAHGLLNVKVSRTYVPYQDLESRDMLMGLLESPKDFLNHIRRYTTSLTTQMAFGYRTPSSDDKGLLEMFENFDELSRLTGSQSAAILDLYPIARILPDFLLPARRLGREYYEREKKLFMKHFLNARQQLNSGTSKPCCAIDLLRAQKEYGFSDEFGCYLSGSLLQAGSETTAIILTGFFQAMLVFPEVSKEAQEEIDRVCGDRLPDLNDYPNLPYIRACLKESLRWMPATALGVPHAVIQDDSYLGYHIPKDAGLILNVWAIHNDSKRHPDPRRYNPARWAGDNQNSAQAAVNPDPTKRDHFVFGAGRRLCQGMHIADRSLFLAISRTLWAFDLKRPVDKETGHEIIPDVDNIKDGLFISPMPFAADIVPRSESRAAAVRQEWENVAGLLDDDMQWKTVPEGLKWKDYEPLDDENEDLLESLS"}, "identity": 0.8711433756805808, "similarity": 0.9147005444646098}, "11aa00dd-4135-4259-86b4-67d0d0821987": {"uid": "11aa00dd-4135-4259-86b4-67d0d0821987", "query": {"uid": "f10598aa-0e6c-44d8-bc92-ae1c9b1afc3e", "label": "XP_006967112.1", "names": {"protein_id": "XP_006967112.1", "cluster_role": "hit_required"}, "start": 16468, "end": 18320, "strand": -1, "sequence": "ATGGCAAGGCCGTGGATTTTGTCAATCATTGCTTTCATCGGCATTCTGACGAATGCTGTTGCTCTTCCTCAGGACTACGGTGATTTGCCTACAGTCGATCTGAAGCCTCTACTGATTGACCCTGTCCGTAAATGGTCGGCCAATACAACCGTTTCATTCCCCAACTCGCCTGCTTTTGAAGCTTCTACGGAGCGCTGGACAATCGCCGACCCGCCAACGTACATTGCTGCTATACGGCCCGGGACCGAAGGAGATATTAGCAAAGTCGTAAGTGGTGTGCAATCAACTCGAGTACGAACCCGTCAATGAACGGTCAATTCCCTGACAACATCTAGATCAATCTTGCCAGGTCGAGAAGATTCCCATTCTTGACTCGTGGAGCCGGCCACGGCTATTCCGCCAGCTTGGGGAAATTCCAGCATGGCTTATCTCTGGACTTGAGTCAATGGAAGTCTCTCAAGATCGACAAAAAGGCCCAGACGCTCACCGTTGGGCCTGGTGTTACCTTTGCTGATATCTTCGACCCTTTGTTCAACGCCGGATTCTATATTCGTACGCACAACTTCTCCTCCGACGCATAATCCAGACCCTCGAGAACTGACAATTGGATAGAAACCGGCAGCTGCTCATGCCCCTCAATGATTGGTGTTACCATCGGTGGTGGCATTGGAAGATTAATGGTATGACCCTTTCCCTCTTACTCTGTACAACTACAACCGGGCTACGCTCTCGTATTCATGCATCTTGCAACCACTACAGGGGAAATATGGCCTCTTGATGGACGCACTTCAGTCTGTCCGCCTTGTCGGAGCTGATGGCAAGGTGAAGACCGTCTCGGCAACTTCTCACCCTGATCTGTGGTGGGGAGTCCTCGGTGCTGGCGCCAACTTTGGTGTCATTACGTCTGCTACGTACAAGATCCATCCATTGGTCAACAACGGGGATGTTTTTCTTGCCGACTTCTTTCTTCCTGCGTCTAGGAGTCGGGAGTACTTTGATATGGTAGAGACGTACTACAGCAATGCCTCTGCCAATGTCGCTCAAATTGTCATTGGAAGCTGGAATAGAACCACCAACTCGGTAAGTCTCGTCTTATACACACCCGAATATGAGGGTTGAATAGTGGCAGCAGAAGATATTGACGAAACTTAGGTCCAAGTTGGTGGCAACTGGGTCTATTACGGACCCGAGGAGGAGGCGCGTAGGGAACTGGCTCCAGTGTTCAATCTTAATGCGACATCAGTCACCAGAGTGGTCAAATGGAACCAAATCATCAACAGGTCAGGTGGCGGCTTTGACAAGTTTGTCTGCCAGCCGAACCAGCCGCGTTCTCTCTACAGTCTGAATCAGAAGATCTACTCTGCGGATGGCTACCAGCGGGGTTTCAAGAAGATTGAGAAGTACTTTCATGACTATCCTGGTGGGCGAGATACGACTCTGGTCTATGAGATTTTTCCCAACCAGGCAGTGGCTGCTGTGCCTGATGATGCGACTTCATTTCCGTGGAGAGATTTCAAGGGCTTCATGTAAGTAACTCTTGGACTTCCATCACGTTCTTCTCCTTTGTTTTGTCGAAGCTGATGATCATAGTCAAACAAATTTTGCTTGGGCGGCTGGAGATGAAGTCACGGCCAAAGCGTCTGAGAAGCTCGGGGAGGAGCTGCGCAATGACTTTTCTGCCACGTCAGGGTATTCCGAGCAGGCGATTTTCGTAAACTACGCCCGCGGAGATGAGTCTATCGAGAATGTCTACGGCAAACGAAAGCTACCTCGCCTGGCAAAGTTGAAGAAGAAGTATGATCCGTCAAATCTTTTTGCATACAACCATCCTCTTCCAACACAGTATCCATGA", "translation": "MARPWILSIIAFIGILTNAVALPQDYGDLPTVDLKPLLIDPVRKWSANTTVSFPNSPAFEASTERWTIADPPTYIAAIRPGTEGDISKVINLARSRRFPFLTRGAGHGYSASLGKFQHGLSLDLSQWKSLKIDKKAQTLTVGPGVTFADIFDPLFNAGFYIQTGSCSCPSMIGVTIGGGIGRLMGKYGLLMDALQSVRLVGADGKVKTVSATSHPDLWWGVLGAGANFGVITSATYKIHPLVNNGDVFLADFFLPASRSREYFDMVETYYSNASANVAQIVIGSWNRTTNSVQVGGNWVYYGPEEEARRELAPVFNLNATSVTRVVKWNQIINRSGGGFDKFVCQPNQPRSLYSLNQKIYSADGYQRGFKKIEKYFHDYPGGRDTTLVYEIFPNQAVAAVPDDATSFPWRDFKGFIQTNFAWAAGDEVTAKASEKLGEELRNDFSATSGYSEQAIFVNYARGDESIENVYGKRKLPRLAKLKKKYDPSNLFAYNHPLPTQYP"}, "target": {"uid": "73ec8e79-d33a-4b50-a28c-f1887e4558d9", "label": "XP_013952633.1", "names": {"protein_id": "XP_013952633.1", "cluster_role": "hit_required"}, "start": 17073, "end": 18758, "strand": 1, "sequence": "TCACTCAATACAACTGTTTCATTCCCAAATTCACCTGCTTTCAATGCCTCTACAGAGCGCTGGACCATCGCCGATCCACCTACTTATATCGCTGCTATTAGACCTGGGACAGAAGAAGATATTGGCAAAGTAGTAAGTTCAGCTTGTTCCAAAACCCAATGATGCATAGCTGCTGATTGCGGATATAGATCAACCTTGCTAGGACTAAAAGATTTCCCTTCTTGACACGGGGGGCTGGACACGGTTACTCAGCCAGTCTTGGGGCCTTCCAGCATGGCCTCTCTCTGGATCTGAGCCAGTGGAAGACGCTCAAAATTGACAAAAAGGCCCAGACTCTGACAGTAGGCCCCGGTGTTACGTTTGCCGAAATCTTCGACCCTCTCTTCAAAGCTGGATTCTACATTCGTAAGCGATATCGGCCTCCCCATGGATGTTCTTGACAATAGCCACTAATGATCGAACAGAAACAGGCAGTTGTTCTTGTCCCTCCATGATTGGCGTCACCATCGGGGGCGGAATTGGGAGATTAATGGTATGACAATGTCTTTTCATTTCGCTGTGCGACGGTGACCAGGCTGTGCTTTCGTATTAATGTGTTTCCAATTCGTACAGGGAAAATACGGTCTATTGATGGACGCTCTCCAGTCTGTCCGTATGGTTGGTGCCGGTGGAAAGGTGATGAGAGTTTCAGCAACTTCGCACCCTGATCTGTGGTGGGGAATCCTGGGTGCTGGGGCGAACTTTGGGGTCATCACATCCGCTACGTACAAGGTTCATCCATTGGTCAACAATGGAAACGTTTTCATCGCCGATTTCTATCTCCCAGTGGAGAGAAGCCGGGAATATTTCGACATAGTTGAGGCCAATTACAGCAATATGTCTGCCAATTTGGCCCAGATAATGGTAGCCAGCTGGAACAGGACTACCAGCTCTGTAAGTCGTACTGTACACATGTCTACAATTCAGAAGCTGAAGACTGATTATATCGTCAGGTTCAATTAGGTGGCAATTGGGTCTACTACGGGCCTGAAAAGGAGGCTCGGAAAGAGCTGGCGCCGGTTTTCAATCTCAATGCTACTTCATCTACCCGAATTGTTCGATGGAGTGAAATAATCTCGTCCGCAGGTTTTGATGAGTTTATCTGTCAACCCAATCAGCCGCGTTCTCTTTTCAGCCTAAATCAGAAGATTTACTCTGCTGACGGTTACCAGGCGGGCTTTGAGAAGATTGAAAAATACTTCTATGATCATCCTGGTGGGCGTGACACGACGCTTGTCTTTGAGAATTTTCCTAATCAGGCTGTCGCTGCAATACCCGATGCCTCAACCGCATTCCCATGGAGAGATTTCAAGGGCTTCATGTAAGTGGCTCATGGAGACCTCTTCTCTTTCTCGTCATAGCTCTCATTCACGCTTATATCCAGACTAACAGCAATTAGTCAAATCAATTTTGCCTGGACAGCTGGAGATGATGCCACTGCGCAAGCCTCCAACAAACTCGGGAAGGAACTGCGCAACCAGTTCGCTACCACATCTGGATACTCTGAGAAGGCTATTTTCGTCAATTATGCCCACGGAGATGAATCCATTGAGAACATTTATGGCAGGCGGAAGTTGCCTCGCCTAGCCCAGTTGAAGAAGAAATATGACCCATCCAATCTCTTTGCTTACAACCACCCTCTCCCC", "translation": "SLNTTVSFPNSPAFNASTERWTIADPPTYIAAIRPGTEEDIGKVINLARTKRFPFLTRGAGHGYSASLGAFQHGLSLDLSQWKTLKIDKKAQTLTVGPGVTFAEIFDPLFKAGFYIQTGSCSCPSMIGVTIGGGIGRLMGKYGLLMDALQSVRMVGAGGKVMRVSATSHPDLWWGILGAGANFGVITSATYKVHPLVNNGNVFIADFYLPVERSREYFDIVEANYSNMSANLAQIMVASWNRTTSSVQLGGNWVYYGPEKEARKELAPVFNLNATSSTRIVRWSEIISSAGFDEFICQPNQPRSLFSLNQKIYSADGYQAGFEKIEKYFYDHPGGRDTTLVFENFPNQAVAAIPDASTAFPWRDFKGFIQINFAWTAGDDATAQASNKLGKELRNQFATTSGYSEKAIFVNYAHGDESIENIYGRRKLPRLAQLKKKYDPSNLFAYNHPLP"}, "identity": 0.7629482071713147, "similarity": 0.8266932270916335}, "ed39dca1-211b-4025-b5d4-b51d85bc855d": {"uid": "ed39dca1-211b-4025-b5d4-b51d85bc855d", "query": {"uid": "a0d7aa93-e41d-41a2-9d37-2afd59a0dcab", "label": "XP_006966938.1", "names": {"protein_id": "XP_006966938.1", "cluster_role": "hit_required"}, "start": 19767, "end": 20805, "strand": 1, "sequence": "GAGGCGAGCAGGTCGCAGTGGCTGTATCGTCAGCTGCTTGGGAAAACGCTGCCCCTAGCCCAAGATGTGACTCTCTCCGGCAAAGTCGCTATCGTCACCGGCTCCAACAGTGGCCTTGGCTTGGAGACAGCTCGCCAGCTGTTACGTCTAGGACTCTCCAAGCTCATCCTTGCCGTGCGCTCTGAGTCAAAGGGCGAGGCTGCTCGAAAAGAGCTACTCGCTGATACGGGAGCCGCGCCTGAAGAGGTTGCAGTCTGGAATCTGGACCTATCGTCATACGAGTCCATCACGCAATTTGCGGAGAAAGCAAAAGCGCTGGACCGCCTGGACATTGCCATTTTGAACGCTGGGTTGTTCCAAGCCAAAGAAACGTTCAACCCGAATACCGGTTACGAGCAATGCGTCCAGATTAATTACCTCTCTAGCATGCTTCTAATGACGCTCCTCCTAGATGCTCTCAAGCCAAAATCAGGAGCTTCTCCAGGCCGCCTAGTCCTCGTCTCGTCCGATACGGCGGCCTGGGTCGAGTTCAAAGAGCGAGAATTGCGGCCCATTCTGTCCAACTTCAAGAAAAAGTCGGAGAAGTGGGACATGCAAGAGCGATATGGAGTAAGCAAGCTTCTTGGTCAATTTTACCTTACGGAACTGGCCAAGAGGGTACCAGCGTCTATCGTCACGATCGATGCGGTAAACCCAGGCTTCTGCTACGGAACGGCTCTCACGAGAGACGGAGATGGCACTCTTACGGGCGCCCTCATCAACGGCTTCAGGCGAATAGTGGGAAAGCCGAGTTCCGTCGGAGCACTCTCTATAGTGCATGCTGCTGTTAGCTTTGGACAAGATGCTCACGGGCAATACACCGAGGATGGCGAGATACGGCCGTGAGTATTGCCTCTGTAGTGCGTAAAGATGGACATTGCTGGCTAACAGAATACTAGGATGGCTCCGATCATCTACCAGCCCGAAGCCCAAGAGATAGGCAAACAGCTATGGGATGAGACAATGGCCGAGCTGTCGTTTGCTCACCTGGAGAAGGTT", "translation": "EASRSQWLYRQLLGKTLPLAQDVTLSGKVAIVTGSNSGLGLETARQLLRLGLSKLILAVRSESKGEAARKELLADTGAAPEEVAVWNLDLSSYESITQFAEKAKALDRLDIAILNAGLFQAKETFNPNTGYEQCVQINYLSSMLLMTLLLDALKPKSGASPGRLVLVSSDTAAWVEFKERELRPILSNFKKKSEKWDMQERYGVSKLLGQFYLTELAKRVPASIVTIDAVNPGFCYGTALTRDGDGTLTGALINGFRRIVGKPSSVGALSIVHAAVSFGQDAHGQYTEDGEIRPMAPIIYQPEAQEIGKQLWDETMAELSFAHLEKV"}, "target": {"uid": "26eb1bff-eb26-4b42-b2bc-498afa4c067d", "label": "XP_013952627.1", "names": {"protein_id": "XP_013952627.1", "cluster_role": "hit_required"}, "start": 5000, "end": 6079, "strand": 1, "sequence": "ATGTCGAGCCAACTCGAAAACGAAGCTTCATTTGAGGCCACCACTCTGGGCTTTCTATGGCGTCAATTTACTCGACCTAAGCCACTGCCCACAGGTATCACGCTCGCCGGTCAAGTGGCAATTGTTACCGGAAGCAATGTCGGACTCGGGTTCTCAGCCAGCCGACAGCTGCTCCAGCTCGGACTCTCACACCTGATTATGGGCGTCCGCTCACAGGCCAAGGGTGATGTGGCTGCGGCCCAGTTGCGCACAGACTTTCCTTTTGCCACGATATCTGTCTGGATTGTTGATATGGAGTCATATGACTCTGTTTGCGCTTTCGCTAGCCGCTGCGAGAGCTTGGATAGGATCGATATTGTGATCCTCAATGCCGGGCTAATCAAGACTCCATACACCGTCGTGCGAGCAACAGGAAACGAAGTCACATTACAAGTCAACTATCTGTCAACAGCCCTTCTCACGATTTTGCTCCTTCCCATTCTCAAAGCAAAGAAGAGGGTTGACTGTTCATGGTCGCCTGTTATCAGCATCGTAGGTTCAGATCTAATGTATGAGAATGAAGTCGAACTCGAGGGCCCAGTGCTGCCACAGTTCCAGCAAGAAGAGACATTCAGCCAATTCTCTTGGTATGGAAAGTCAAAATTGCTGCAAACGATGTTCATCTCTAAGATAGCCGAATTTGTCAATCCTCATGACGTCCTCGTGAATGTATCAAACCCTGGTATGACAGGTGGTACGGATTTCTTCCGTGGATACCCTGCTTTGATGATGAAGTTGATCGCAGTCGGCCAGTGGATTCTGGCGAGACCAGTGGATATGGCTGCCACTACATATTTAGATGCGGTTCTGGTCCAAGGAGAGAAAAGCCATGGCTCATTCACGAGTGACTGGACCATAAAGCCGTAAGTCACACTGACAGAGGCCTTCAATGTTCTGAGTATACTAAGATGTGTAGCTATCCGAAAATTTGGTACACTCCGGAGGGGCAACAGTTACGAGAGAGACTCTGGGAAGAAACCATGGAAGAGCTAAACTTTGTAGGCGCATCCAAAATCGTGAATGATCTGAAGAGGAGCTGA", "translation": "MSSQLENEASFEATTLGFLWRQFTRPKPLPTGITLAGQVAIVTGSNVGLGFSASRQLLQLGLSHLIMGVRSQAKGDVAAAQLRTDFPFATISVWIVDMESYDSVCAFASRCESLDRIDIVILNAGLIKTPYTVVRATGNEVTLQVNYLSTALLTILLLPILKAKKRVDCSWSPVISIVGSDLMYENEVELEGPVLPQFQQEETFSQFSWYGKSKLLQTMFISKIAEFVNPHDVLVNVSNPGMTGGTDFFRGYPALMMKLIAVGQWILARPVDMAATTYLDAVLVQGEKSHGSFTSDWTIKPYPKIWYTPEGQQLRERLWEETMEELNFVGASKIVNDLKRS"}, "identity": 0.37714285714285717, "similarity": 0.5314285714285715}, "645c5d4a-3c7e-41ca-afe7-18c6ecdc3e2e": {"uid": "645c5d4a-3c7e-41ca-afe7-18c6ecdc3e2e", "query": {"uid": "a0d7aa93-e41d-41a2-9d37-2afd59a0dcab", "label": "XP_006966938.1", "names": {"protein_id": "XP_006966938.1", "cluster_role": "hit_required"}, "start": 19767, "end": 20805, "strand": 1, "sequence": "GAGGCGAGCAGGTCGCAGTGGCTGTATCGTCAGCTGCTTGGGAAAACGCTGCCCCTAGCCCAAGATGTGACTCTCTCCGGCAAAGTCGCTATCGTCACCGGCTCCAACAGTGGCCTTGGCTTGGAGACAGCTCGCCAGCTGTTACGTCTAGGACTCTCCAAGCTCATCCTTGCCGTGCGCTCTGAGTCAAAGGGCGAGGCTGCTCGAAAAGAGCTACTCGCTGATACGGGAGCCGCGCCTGAAGAGGTTGCAGTCTGGAATCTGGACCTATCGTCATACGAGTCCATCACGCAATTTGCGGAGAAAGCAAAAGCGCTGGACCGCCTGGACATTGCCATTTTGAACGCTGGGTTGTTCCAAGCCAAAGAAACGTTCAACCCGAATACCGGTTACGAGCAATGCGTCCAGATTAATTACCTCTCTAGCATGCTTCTAATGACGCTCCTCCTAGATGCTCTCAAGCCAAAATCAGGAGCTTCTCCAGGCCGCCTAGTCCTCGTCTCGTCCGATACGGCGGCCTGGGTCGAGTTCAAAGAGCGAGAATTGCGGCCCATTCTGTCCAACTTCAAGAAAAAGTCGGAGAAGTGGGACATGCAAGAGCGATATGGAGTAAGCAAGCTTCTTGGTCAATTTTACCTTACGGAACTGGCCAAGAGGGTACCAGCGTCTATCGTCACGATCGATGCGGTAAACCCAGGCTTCTGCTACGGAACGGCTCTCACGAGAGACGGAGATGGCACTCTTACGGGCGCCCTCATCAACGGCTTCAGGCGAATAGTGGGAAAGCCGAGTTCCGTCGGAGCACTCTCTATAGTGCATGCTGCTGTTAGCTTTGGACAAGATGCTCACGGGCAATACACCGAGGATGGCGAGATACGGCCGTGAGTATTGCCTCTGTAGTGCGTAAAGATGGACATTGCTGGCTAACAGAATACTAGGATGGCTCCGATCATCTACCAGCCCGAAGCCCAAGAGATAGGCAAACAGCTATGGGATGAGACAATGGCCGAGCTGTCGTTTGCTCACCTGGAGAAGGTT", "translation": "EASRSQWLYRQLLGKTLPLAQDVTLSGKVAIVTGSNSGLGLETARQLLRLGLSKLILAVRSESKGEAARKELLADTGAAPEEVAVWNLDLSSYESITQFAEKAKALDRLDIAILNAGLFQAKETFNPNTGYEQCVQINYLSSMLLMTLLLDALKPKSGASPGRLVLVSSDTAAWVEFKERELRPILSNFKKKSEKWDMQERYGVSKLLGQFYLTELAKRVPASIVTIDAVNPGFCYGTALTRDGDGTLTGALINGFRRIVGKPSSVGALSIVHAAVSFGQDAHGQYTEDGEIRPMAPIIYQPEAQEIGKQLWDETMAELSFAHLEKV"}, "target": {"uid": "e19d06a1-8cc9-426c-8ba5-575f4a7d9030", "label": "XP_013952632.1", "names": {"protein_id": "XP_013952632.1", "cluster_role": "hit_required"}, "start": 14611, "end": 15707, "strand": -1, "sequence": "ATGGCGCCTCCTAAATTTTCTATTACGCCCGAGAAGGAGGCCAGCAGATCGCAGTGGATTCATCGCCAACTGATTGCCAAGACACCGCCCGTCGCCAAAGATGTGAATCTATCTGGGCAAACAGCTATTGTCACTGGCTCCAACACTGGGCTCGGCCTCGAGACAGCCCGCCAGCTCCTCTACTTGGGCCTGTCTAAGCTCATTCTTGCTGTGCGCTCCGAGGAGAAGGGGAAAGCTGCCCGTGAAGAGCTGCTCGCTGATAAAGAAGCCGGGTCAGGAGAGATCGAAGTCTGGAATCTGGACCTGGAGTCATATGATTCAGTCATCCAGTTTGCTGATAGGGCAAAGGCGCTAGATCGTTTAGACATTGCCATCTTGAATGCAGGTCTATTCCAGGCCAAAGAGACGTTTATTGCATCCACTGGTTACGAGAGATGCGTCCAAGTCAACTATCTCTCCAGCGTCCTTCTGATGACCCTTTTACTAGGAGCCCTCAAGTCTAAGAATGAAACTCGCCCTGGTCGCTTGGTTCTCGTATCATCCGATACGGCAGCCTGGGCCAACTTCAAGGAACAGAAGTCGCGACCGATTTTAGCTACCTTCAAAAACAAGGCGGATAAGTGGGATATGCAAGAGCGTTACGGAGTAAGCAAGCTTCTTGGTCAATTCTATCTGACAGAGTTGGCCAAAAGAGTGCCGGCGTCTGTCGTCACAATAGATGCTGCCAATCCGAGCTTCTGCTATGGAACTGCTCTGACGCGAGATGGAGATGGCACCATTGCGGGTTTACTCCTGAATGGCTTCAGGCGTGTGGTTGGGAAACCAACTGCTGTCGGAGCTCTCTCGATCGTTCATGCTGCCGTCAGTTTTGGTGAGGAAGTACATGGGCAGTACGCAGAAGACGGAGAGATACGACCGTGAGCGCCCTCACATTCCCATGCACTGATGCGAACTATTGACTGACTGATTTCTTAGTATGGCCCCAATCATCTACAAGCCGGAAGCTGAAGAGATAGGCAAACAACTATGGGATGAGACTTTGGCTGAATTATCATTTGCTCGTTTGGAAGAGTCCATTCAAGAGCTCACAAGCTAG", "translation": "MAPPKFSITPEKEASRSQWIHRQLIAKTPPVAKDVNLSGQTAIVTGSNTGLGLETARQLLYLGLSKLILAVRSEEKGKAAREELLADKEAGSGEIEVWNLDLESYDSVIQFADRAKALDRLDIAILNAGLFQAKETFIASTGYERCVQVNYLSSVLLMTLLLGALKSKNETRPGRLVLVSSDTAAWANFKEQKSRPILATFKNKADKWDMQERYGVSKLLGQFYLTELAKRVPASVVTIDAANPSFCYGTALTRDGDGTIAGLLLNGFRRVVGKPTAVGALSIVHAAVSFGEEVHGQYAEDGEIRPMAPIIYKPEAEEIGKQLWDETLAELSFARLEESIQELTS"}, "identity": 0.744927536231884, "similarity": 0.8231884057971014}, "ac1dcd05-658b-4463-99de-d65cda0957b5": {"uid": "ac1dcd05-658b-4463-99de-d65cda0957b5", "query": {"uid": "d5ecf42d-1093-4d72-8f4a-b5442e5281b6", "label": "XP_006967113.1", "names": {"protein_id": "XP_006967113.1", "cluster_role": "hit_required"}, "start": 20972, "end": 21847, "strand": -1, "sequence": "ATGGTCCGTGCTTGGCAGCTGTGGCTTTCGCCTCGTCCGCAGCGCTCGATGATTGCGTCCAGCTCGCACATCTACTCCAACGACGACGCCGCACTTTTCGAGTTCCTAAGGGAAGAGGATGGCAGGTGGGTGGTGAGAGAGACTCACTACATCGATAATCCCTTGGTAAAAAAGGGGTTGTCTGGCCCGCCACTGTAAAACGCCCTAGCCAGTCGATCTTGTTGCCTTGGATGCTGACCTCGGATAGGCACATACACTGGAAGCAGTCTGAGTACTTCCAAGTTGAGAAGGGCGTGATTGGAATTCATAGGAATGGTAAGGAAATCAGGGCCACAAAGGATGACGGCGTCATTGAGGTGCCAGCTGGTACGAGGTGAGTGTTCCTCTTCCTCTTCCTTTATTCCTTCAAGCCTTCGGCTACCTTCAGATCCCTTTCCCCCTGATATTCAGTCAGCCTCGTGTCTCATAATACTCCGTAGGCACAGATTTTGGTCCCATCCTTCCAACCAAGAGGATCTAGTCTTCAAGGTTTGGGCTGAACCTCAAGGCTTAGACAACAGCTTTGATGAAAGATTCATCCGCAACCTCATCGGGTACCAGAGAGACTGTCATTCTGCACAGTTGGCGCCATCAGTGTTTCAGCTCATGCTGATATGCTATGATTGCGCAACTCTGGCCACACCACCATTCTGGATGCCACTATGGCTTCTTGGATCGCTCCAGTATATCCTTGCGTACTGGGTTGGGGGCTATCTGCTAGGGTACGTCTGCCAATTCGCGGTCTATTTCTGTCGTTTGCCATACACTAATACTGACCATGCGGTAGGTACAAGCCGTCATATCCCGAATACTACGAGGATTTGAAGGAAGAGGAG", "translation": "MVRAWQLWLSPRPQRSMIASSSHIYSNDDAALFEFLREEDGRHIHWKQSEYFQVEKGVIGIHRNGKEIRATKDDGVIEVPAGTRFWSHPSNQEDLVFKVWAEPQGLDNSFDERFIRNLIGYQRDCHSAQLAPSVFQLMLICYDCATLATPPFWMPLWLLGSLQYILAYWVGGYLLGYKPSYPEYYEDLKEEE"}, "target": {"uid": "10444a5a-4f72-4030-a6b4-be028eb080d8", "label": "XP_013952631.1", "names": {"protein_id": "XP_013952631.1", "cluster_role": "hit_required"}, "start": 13577, "end": 14461, "strand": 1, "sequence": "ATGGTCTGTGCATGGCAGTTGTGGCTCTCACCTCGTCCGAAGCGTTCGGTGATTGCTTCCGGCTCGCACATTTACTCCAATGATGACGCTGCGCTCTTTGAGTTCCTCAAAGAGGATGATGGCCGATGGGTTGTGAGAGAAACACACTACATCAATAACCCTTTGGTGAAGAACGGGCTTTCTGGCCCACCCCTGTAAGCCACTTTTTCACAACTCTCCGCCGATCTGTTAAGCTTACGAATGTGTAAAGCCACATCCACTGGAAGCAGGCTGAGTACTTCAAAGTCGAGCAAGGAGTAATTGGGATCCATAAAAATGGGAAGCAGCTCAGGGTTACGAAGGATGATGGTGTAATTGAAGTGCCAGCCGGTACACGGTGAGCCGCTTCCTCCCTCACTTCGTTCCTTGTCCCATTCTATTTCTGGTTTCTAGATTATTCTGGATTAATCTCCCAAATACTAACTCAATAGCATACCATAGACACAAATTTTGGTCGCATCCATCCAACCAAGAAGATCTAGTGTTCAAGGTATGGGCTGAGCCCCAGGGCCTCGACCATAGCTTCGACGAAAAGTTCATTCGCAACCTAATCGGGTACCAGAGAGACTGTAAAATGGCTAACATGGCGCCATCTGTTTTCCAACTCATGCTAATATGCTATGATTGCGCAACCCTTGCTACACCACCTTTCTGGGTGCCGTTGTGGCTCCTTACCTCGATCCAGTACGTCTTGGCTTACTGGATTGGGGGCCATTTGCTGGGGTATGTTTATCAATATTCCGTCTTGCATTTCATTTTGCCGTACTCTAATATTTTTATATCATAGATATAAGCCATCTTATTCCGAGTATTATAGAGAGCCTGGGGATAAGAAGACGATGTGA", "translation": "MVCAWQLWLSPRPKRSVIASGSHIYSNDDAALFEFLKEDDGRWVVRETHYINNPLVKNGLSGPPLHIHWKQAEYFKVEQGVIGIHKNGKQLRVTKDDGVIEVPAGTRHKFWSHPSNQEDLVFKVWAEPQGLDHSFDEKFIRNLIGYQRDCKMANMAPSVFQLMLICYDCATLATPPFWVPLWLLTSIQYVLAYWIGGHLLGYKPSYSEYYREPGDKKTM"}, "identity": 0.730593607305936, "similarity": 0.7899543378995434}, "0f8dd992-4d05-47f8-9de9-f902047c41ff": {"uid": "0f8dd992-4d05-47f8-9de9-f902047c41ff", "query": {"uid": "71bef2f4-63a5-4b2b-8285-75748b70291e", "label": "XP_006967019.1", "names": {"protein_id": "XP_006967019.1", "cluster_role": "hit_required"}, "start": 22882, "end": 24668, "strand": 1, "sequence": "ATGCATTCAAGAGTTTGTAGCCTGTTGGCATCTGGCCTGGCACTTCTCCCAAGCCTTGTGTCGAGTAGCCCAATCGTTCCTCACTATTTCCGAGCAGTGGATGTCTCCAGAGCCGTGTCTCCAAAGCAAGTCCAGAATGACCTTGGCAGGACACTCTCCAAAGGGGCCCTGATATTTGGCCCTTCCAACCCTGCCTTTGCGGAAGCCACAGAGAGATGGAGCACTCGATCTATGCCGGCAGATATCCAAGTGGTCATTGAAGTTGCCCAGGAGTCAGATGTGGCCAAAATTGTAGGTTGAACCTCTGATTTTTCAAGTGTACGCAAATGTCTGACTGCCTTCCATAGGTCAAATATTGTTACCAGAACAGCATTGACTTTCTCGCATATAGCAGAGGCCATGGTTCTTCTAGCACAATTTCCAAGTTTAGGGGCATTGAAATCAACCTGTCTAAGCTCACTGGAATCACCATTCAGCCCGACAAGAAGTCTGCACTGTTCCAGGGTGGCGTGTACGCTGATCTGAGTATTAAGAAGCTCTGGAACGATGGATATATTGCGCGTAAGTGACCTTCTTCTTGAATATCTCTCAAAAGACACATTCTGAGACGTGGATGCGTGCCTGTCCCAGCTACCGGAAGCAATGGCTGTGTCGGTCTCCTCGGACCAGCTCTGGGGGGTGGTCTCGGTCGATACCAGGGCCAACATGGCCTCATCTCAGACAACTTTATCAGTCTTAACGTTGTCCTCGCCAACGGAACAGCAATCACCGTCAGTGCCAAGTCTAACAGCGACCTCTTCTGGGCCATGAAGGGTGCTGGCCATAACTTTGGTATCGTGACGAGCGCCTACATCAAGATTTACCAGCGGAATGCCAGCACTTGGCACTACCATAACTATGTCTGGTCGCAAGATAAGCTGGAGAAGGTCTTTGAAGCCCTGAACAAGTTCCAGGGGAAGGGGCAGATTCCGGCGCTCATGGGCGTCAACTTTGGGCAATTTTCCATCGAGCCCGATATTAGTAAAACTGAGGTGAGTAAAGCGGCGAGATTCGGGTCAGGTATGTTTGCAATCTAAACTTTCTTGGAACAGGCTGTTATCATCTGGTCTTTTGCCTACGATGGTCCTGCTGCAGACGCTGAAAAGCTGCTGGCTCCCTTCAACGCTATTCCCGCGATATCAAGCACAAAGGACGACGTGTCCTACCCCGATCTCCTTGTGGCCCAGCAGACGGACATCAACAGCGCTTCTTGCAGCTCGCAGCCATATGTCGGAAGCACCACATGGCTTCAGACGTACAACGTCAGCTCTCAGCGCGAGATCTACAAGCTCTTCAACAAGCGGATCGCACAGAACCCTGGCCTTGCACCTGGAGCTCGTGTCTTCTTCGAGGGCTATTCGTCAAAGGCGACCCAGGCAATCGATCCCAGTTCCTCGTCATATCCCCATCGAGACGAGTACCTGCTCGTGTAAGTGTTGTCCAGGACAAACAACCCATCCTCGTGATAGAGCTCCAGCCTAACAATAAGCCACGTAGCTTCTTTGCAGTCGCCGCTCCACCACCACTGGAGGGCTTTGCTCGAGCTTGGGCAGATAAGACGGTGGACATCTGGTATGCAAGCCAGCCCGGTCGTCGACGCGCAACATATGTCAATTATGCTGTTGGAAACGAGCCGCTCGAGTCCATCTATGGGTATGATGGGCAGCTGAGCAGGCTGAGGGCTCTCAAGGCCAAGTATGACCCTCGCAACAAGTTTAGGTGGTATAACCCGATTGTCACTTACTGA", "translation": "MHSRVCSLLASGLALLPSLVSSSPIVPHYFRAVDVSRAVSPKQVQNDLGRTLSKGALIFGPSNPAFAEATERWSTRSMPADIQVVIEVAQESDVAKIVKYCYQNSIDFLAYSRGHGSSSTISKFRGIEINLSKLTGITIQPDKKSALFQGGVYADLSIKKLWNDGYIAPTGSNGCVGLLGPALGGGLGRYQGQHGLISDNFISLNVVLANGTAITVSAKSNSDLFWAMKGAGHNFGIVTSAYIKIYQRNASTWHYHNYVWSQDKLEKVFEALNKFQGKGQIPALMGVNFGQFSIEPDISKTEAVIIWSFAYDGPAADAEKLLAPFNAIPAISSTKDDVSYPDLLVAQQTDINSASCSSQPYVGSTTWLQTYNVSSQREIYKLFNKRIAQNPGLAPGARVFFEGYSSKATQAIDPSSSSYPHRDEYLLVFFAVAAPPPLEGFARAWADKTVDIWYASQPGRRRATYVNYAVGNEPLESIYGYDGQLSRLRALKAKYDPRNKFRWYNPIVTY"}, "target": {"uid": "754176d3-5789-4473-8aa6-72d17c897716", "label": "XP_013952630.1", "names": {"protein_id": "XP_013952630.1", "cluster_role": "hit_required"}, "start": 10784, "end": 12567, "strand": -1, "sequence": "ATGAATTTCAAGCTTCGTACTCTGCTGGCCTTCAGCCTGGTATTATTTCTAGGCATCGTGTCAAGTAGCCCCATTGTTCCTCACTACCTTCGAGCTATTGATGTCTCCAAGGCAGTTACTCCGAAGCAAGTAGAGAACGACCTTGGCAAAGTACTCTCCAAAGGCACTTTGATCTTTGGCCCCTCAAATCCCGCCTTTGCTGATGCGACTGAGAGATGGAGCACACATTCTATGCCCGCTGACATACAAGTTGTTATTGAAGTGGCTCAAGAGTCTGATGTTGCTAAAGTGGTAGGCCGATGTTGGCATACAATCATAGTATGCTAGATTCTGATCTTTTTCTTCCATAGGTCAAATACTGCCATCAGAATAACATTAACTTTCTGGCGTACACTAGGGGCCATGGCTCTACTAATACAGTCTCCAAGTTCAAAGGTATTGAAATCAATCTGTCGAAACTCACGGGAATCGCCATTCAGCCCGACAAGAAGTCAGCATTATTCCAGGGTGGCGTATACGCTGATTTGATCATTAACAAACTCTGGAGCCAAGGATATATTGTTCGTAAGCAATTCTAACCTATGGTGGGCTTCTTTGAGTGAGTAGAGTTTCTAATCATGGTGATTTCATCTTCTTAGCTACTGGAAGCAATGGTTGCGTCGGTCTCTTTGGGCCAGCCCTCGGAGGCGGTCTTGGCCGATATCAGGGCCAGTACGGCCTCATTTCCGATAATTTCGTTAGCTTGAACGTTGTTCTGGCCAATGGAACATCCACTACCGTCAATGCCATATCCAACAGCGATCTTTTCTGGGCCATGAAGGGCGCTGGCCATAATTTCGGAATTGTTACCAGTGCCTACATTAAGATCTATCCAAGAAAAGCCAAAACTTGGCACTATCACAATTACGTCTGGTCTCAAGACAAGCTGGAGAAAGTCTTTGAAGCGCTGAACAGGTTTCAAGGGAAGGGACAGATTCCCGCACTGATGGGTGTCAACTTTGGCCAATTCTCTATTGAACCCCGAATTAGTGAGACGGAGGTGAGCACATAATAACGCCTCATGTCATGATGTCTCGGACTTGACCTTACGTTATATAGGCTGTCATCATCTGGTCGTTTGCATATGATGGCCCCGCTGCTGCTGCTGAAAAGCTCTTGGCTCCATTCAACGCAATTTTCGCCATCTCAAGCACCAAAGGCGATGTATCCTACTCAGAGTTGCTTGTTGCCCAACAAACAGATATAAACAGCTCGTCTTGTTCCTCGCAACCATACGTTGGAAGCACGACCTGGCTTCAGACATATAACGTAACGTCTCAGCGTGCGATTTACGATCTCTTCAACAAGCAAATCGCACAAAACCCTGGTCTTGCACCTGGTGCTCGCGTGTTTTTTGAAGGCTATTCGACCAAAGCCACTCAAACAATTGACCCCAATTCCTCTTCCTACCCTCACCGTGACGAATATCTGCTCGTGTGAGTAATCTCCACACCAAGGTGAGACTTTTAAAGCATAGAACTGACGATTGTATAGTTTCTTTGCCGTTGTCACTCCGCCATCTTTGGAATCTGTTGGGCGAGCTTGGGCTGATAAAACGTTGGCCATCTGGCATGCAAGTCAACCTGGCCGTCGGCCTGCCACATATGTCAACTATGCCGTGGGAAACGAGCCTCTTGAGTCCATCTACGGCTACAATGGCCAGTTAACGAAGTTGAGGGCTCTAAAATCCAAGTATGATCCTTTAAACAAATTCAGATGGTATAACCCAATTGTCGCCTACTAG", "translation": "MNFKLRTLLAFSLVLFLGIVSSSPIVPHYLRAIDVSKAVTPKQVENDLGKVLSKGTLIFGPSNPAFADATERWSTHSMPADIQVVIEVAQESDVAKVVKYCHQNNINFLAYTRGHGSTNTVSKFKGIEINLSKLTGIAIQPDKKSALFQGGVYADLIINKLWSQGYIVPTGSNGCVGLFGPALGGGLGRYQGQYGLISDNFVSLNVVLANGTSTTVNAISNSDLFWAMKGAGHNFGIVTSAYIKIYPRKAKTWHYHNYVWSQDKLEKVFEALNRFQGKGQIPALMGVNFGQFSIEPRISETEAVIIWSFAYDGPAAAAEKLLAPFNAIFAISSTKGDVSYSELLVAQQTDINSSSCSSQPYVGSTTWLQTYNVTSQRAIYDLFNKQIAQNPGLAPGARVFFEGYSTKATQTIDPNSSSYPHRDEYLLVFFAVVTPPSLESVGRAWADKTLAIWHASQPGRRPATYVNYAVGNEPLESIYGYNGQLTKLRALKSKYDPLNKFRWYNPIVAY"}, "identity": 0.8431372549019608, "similarity": 0.903921568627451}, "778a9797-c701-4f0d-a32a-486eb1a015ca": {"uid": "778a9797-c701-4f0d-a32a-486eb1a015ca", "query": {"uid": "19458ede-d844-421f-ad29-3ccb10a61aba", "label": "XP_006966932.1", "names": {"protein_id": "XP_006966932.1", "cluster_role": "hit_required"}, "start": 25505, "end": 27721, "strand": 1, "sequence": "ATGGCTGACGCGGTCGACAAGGTGGCCGACAATGTCGCCAAGCTCGTGCTAGACGAGGAGACGGGCGACATGGTGACCAAGAACGAGCTCAAGAAGCGCATCCAGAAGCGCGCCAGAAAGGCCGCCGCCGCCGCCAACCGCAGCAACGCCCAGCAGGACAAGAGCAGCAGCGCCCAGCCCGCGGCCAAGCCTGCGAAGCCCGAGGAGCGCGTCATCGACCCGGACGCCATGTTCAAGCAGGGCTTCCTCAACGAGGTCTACAAGCTGCGGCCGTCCAAGGAGGTGGTGACGCGCTTCCCGCCCGAGCCCAACGGCTATCTTCATGTAATGCGACTTCTTTGACTGCCTGGACTTGTCGATCGATCGATCAGTCACTGACATTGTGGTAGCTTGGACATGCCAAGGCGATTGCTGTCAACTTTGGATTTGCCCGGTATCACGGCGGCCGAACTGTGAGTATCCCTCCCTTGGGACATTGGTGTTTGTTGGAAGCGCGTGTTGCTGACAGGTCATAGATCCTCAGGTAGCAACGCTCATCAGCTCTTGGCCAACATGGCACTCTGCTGACATGCTCGCCCTAGATTCGACGACACGAACCCCGACGCCGAAAAGGGCGAATACTTTGTTGCCATTGAAGAGACGATCCGATGGCTAGGCTTCACCCCCAGCGAAATCACCTACGCGTCCGACAACTACCAGCGAATGTACGACCTCGCCGAGAAGCTCATCAAGATGGAAAAGGCCTACGTGTGCCACTGCGACGATGTCGAAACAAAGAAGCAGCGTGGCGGCGAAGACGGCTTGAGCCCCAGATACCGATGCGAGCACGCGAACCAGGATGTCGAGACCAACCTCAGGAAGTTCCGTGGCATGCGCGATGGAGAGTATGAGCCCAGGAGCGCCTGGTTGCGCATGAAGCAGGACATTGTCAACAACCCCAACCCCCAGATGTGGGATATTGCCGCCTACCGAATCCCCAAGGACCAGGAGCCGCACTACCGAACGGGTACGAAATGGCGGATATATCCCACATACGACTTTGCGCACTGCCTCTGCGATAGCTTTGAGGGCATCACGCACAGCTTGTGTACCACCGAGTTCATCATGTCCCGGGAGAGCTATGAGTGGCTGAACAAGTGAGTCGAGTTGCCGGCAGGATTCTCCTTAGTGGCAATCCTCAGCTAACCTTGAGGCGCAGGCTTCTGGTGGACTTCCAGCCCATGCAGCGCGAGTACGGCCGCCTGAACCTCAGCGGCACCATCATGAGCAAGAGAGGACTGAGAACATTAATTGAGAGCAACGTTGTTCGCGGATGGGACGACCCGCGCCTGTACACCATCAAGGGAATCCGACGACGAGGCATCCCCCCCGGCGCGCTGCTTTCTTTCATCTACGAGCTTGGCGTCACCACCTCCATCACCCAGGTCAGCATCAAGCGATTCGAGCAGTCCATCCGAGTCTATCTCGAGCGGACCGTTCCCCGCCTCATGCTGGTCCTAGACCCGGTTCCGGTCGTGATTGAAGACGGCGAAGAGCAGGACCTCGACATCCCCTTCTCTCCCAAGGACCCCAAGCTGGGATCTCACACCGTTCGCCTCACCAAGACTGTGTACATTGACCGCTCAGACTTCCGCGAGGTGGACAGCAAGGACTACTTCCGTCTGGCTCCGGGCAAGACCGTCGGCCTCCTGAACGTTCCTCACCCCATCAAGGCTGTGTCTTTCACCAAGGACGAAACAACAGGTGCCATCAAGGAGATTCGGGCCGTCTACGACAAGGAGGGCAAGAAGCCCAAGACGTACATCCAGTGGGTGCCCGAGGGCTCGCTCCCGGCCGAAGTCCGCATCCACGAGGCGCTGTTCAAGTCGGACAGTCCCGGCTCTGCGCCTGGCGGGCTTTTGAGCGATGTGAACCCCAACAGCGAGACCATCTGGCCAAACGCGTTGATTGAGACCGGCTTCCACGAGGTGAAGCAACGCGCGCCGTGGCCCGCAGCCGAGGGCGAGAAGACGGGAGAGGTTGGCCCCGAGACAGTGCGATTCCAGGCCATGCGTGTTGCCTACTTTGTGAGTCATTGCCCACTACACCACAAAGCGTGTCACTGATGCTAACCATTTCTCTTCTTTTGACAGGCTCTCGACTCGGATAGCACTGATGACAAGATTGTGCTCAACCGCATTGTTGCTTTGAAGGAAGACTCTGGCAAGAATGCCTAA", "translation": "MADAVDKVADNVAKLVLDEETGDMVTKNELKKRIQKRARKAAAAANRSNAQQDKSSSAQPAAKPAKPEERVIDPDAMFKQGFLNEVYKLRPSKEVVTRFPPEPNGYLHLGHAKAIAVNFGFARYHGGRTILRFDDTNPDAEKGEYFVAIEETIRWLGFTPSEITYASDNYQRMYDLAEKLIKMEKAYVCHCDDVETKKQRGGEDGLSPRYRCEHANQDVETNLRKFRGMRDGEYEPRSAWLRMKQDIVNNPNPQMWDIAAYRIPKDQEPHYRTGTKWRIYPTYDFAHCLCDSFEGITHSLCTTEFIMSRESYEWLNKLLVDFQPMQREYGRLNLSGTIMSKRGLRTLIESNVVRGWDDPRLYTIKGIRRRGIPPGALLSFIYELGVTTSITQVSIKRFEQSIRVYLERTVPRLMLVLDPVPVVIEDGEEQDLDIPFSPKDPKLGSHTVRLTKTVYIDRSDFREVDSKDYFRLAPGKTVGLLNVPHPIKAVSFTKDETTGAIKEIRAVYDKEGKKPKTYIQWVPEGSLPAEVRIHEALFKSDSPGSAPGGLLSDVNPNSETIWPNALIETGFHEVKQRAPWPAAEGEKTGEVGPETVRFQAMRVAYFALDSDSTDDKIVLNRIVALKEDSGKNA"}, "target": {"uid": "4d36ccba-1e39-43e7-af77-6379add073c0", "label": "XP_013952629.1", "names": {"protein_id": "XP_013952629.1", "cluster_role": "hit_required"}, "start": 8403, "end": 10591, "strand": 1, "sequence": "ATGGCTGACGCGGTCGCCGAAGCGGTGGCCAAGCTCGTGCTTGACGACGAGACGGGCGAAATGGTCACCAAGAACGAGCTCAAGAAGCGCATCCAGAAGCGAGCCAGGAAGGCCGCTGCAGCAGCAAATCGCAGCAACGCCCAGCAGGAGAAGGGCAACAAGCCGGCGGCAAACAAGCCTGCTGCCAAGCCCGAGGAGCGCGTGATTGATCCGGACGCCATGTTCAAGCAGGGATTCCTTGGCGACGTTTTCAAGCTGCGACCTGAAGAGTCGGTGGTGACGCGATTCCCTCCCGAACCGAATGGATACCTCCATGTAAATTTGATTCTCGCATCTCGATTGCTTCAGGAGAGCATTGGATTGCTGACTTTGATGGGTAGCTTGGTCATGCCAAGGCAATTGCTGTCAACTTTGGCTTTGCCAAGTATCACGGCGGTAGAACTGTGAGCTTCTCTCCACCGACGTTTTTGACCTACGAGTTGCTAATTGGTCTCAGATTCTTAGGTAGCAACAACAACTTGATGGACAAATCAACTACATTCCCACTGACGTAGCCGATTCTAGATTCGACGACACGAATCCCGATGCTGAGAAGGGAGAATACTTCGTCGCCATCGAGGACACAATCCGATGGCTGGGGTTCACTCCCAGTGAAATCACCTATGCTTCCGACAACTACCAGCGCATGTACGATCTTGCCGAGGAATTGATCAAGATGGAGAAGGCCTACGTGTGCCATTGCGACGATGTCGAGACCAAGAAACAGCGCGGTGGCGAGGACGGCTTGTTCCCAAGATATCGATGCGAGCATGCGAAGCAAGACGTTGAGACCAACCTCAAGAAGTTCCGTGGCATGCGAGATGGAGAATACGCCCCGAGGAGCGCTTGGCTTCGCATGAAGCAGGATATTGAGAACAACCCGAACCCTCAGATGTGGGATCTCGCCGCCTACCGAATCCCCAAGGACCAGGAGCCTCACTTCCGCACAGGCACCAAGTGGCGGATATACCCTACCTACGATTTCGCACACTGCCTATGCGACAGCTTTGAGGGAATCACACACAGTCTGTGTACCACCGAGTTCATCATGTCACGAGAGAGTTACGAGTGGCTAAACAAGTAAGTACCGAGCAAGTATATTTCCAGCCACCTAGACTGGCACTAATTGGACTCAGGCTCCTGGTGGAGTTCCAGCCCATGCAGCGCGAGTACGGCCGCTTGAACCTCAGTGGAACAATCATGAGCAAGAGAGGCCTGAGAACATTGATTGAGAACAACGTTGTTCGTGGATGGGACGACCCTCGTTTGTATACCATCAAAGGCATCCGACGACGAGGCATCCCCCCGGGTGCGCTCCTTTCCTTCATCTATGAGCTTGGTGTCACCACCTCCATCACCCAGGTCAGCATCAAACGCTTTGAGCAGTCTATCCGCGTGTATCTCGAAAAGACTGTTCCCCGCCTCATGCTTGTCCTGGACCCTGTCCCGGTAGTAATCGAAGATGGCGAAGAGCAAGACCTCGATATTCCCTTCTCTCCCAAAGACCCCAAGCTGGGATCCCACACCATTCGCCTCACCAAGACCGTCTACATCGACCGCTCAGATTTCCGCGAGGTTGACAGCAAAGACTACTTCCGCCTCGCCCCAGGCAAGACTGTTGGTCTTTTGAACGTGCCTTACCCCATCAAGGCTGTCTCCTTCACCAAGGACGAAACCACGGGCGCGATTAAGGAGATCAAGGCCGTTTACGACAAGGAGGGCAAGAAGCCCAAGACTTATATCCAGTGGGTACCCGAAGGCTCGCTCCCCGCCGAAGTGCGCATCCATGAGGCCCTCTTCAAGTCAGACAGCCCTGGCTCCGCTCCTGGAGGACTCTTGAGCGATGTCAACCCTAACAGCGAGACCATCTGGCCAAACGCATTGATTGAGACTGGCTTCCATGAGGTGAAGCGACGCGCACCGTGGCCTGAGGCCGAGGGTGAGAAGACGGGCGAGTTCCACCCTGAGACTGTTCGATTCCAGGCCATGCGTGTTGCTTATTTCGTGAGTTTCATGCTACCCATTCGTTTTCAGGTGGGCGCACTCTTTACTAACTTGTTGATAGGCTCTTGATTCAGACAGCACTGACGAAAAGATTGTGCTTAACCGTATTGTGCCGTTGAAGGAGGATTCCGGCAAGAGCAGCTAG", "translation": "MADAVAEAVAKLVLDDETGEMVTKNELKKRIQKRARKAAAAANRSNAQQEKGNKPAANKPAAKPEERVIDPDAMFKQGFLGDVFKLRPEESVVTRFPPEPNGYLHLGHAKAIAVNFGFAKYHGGRTQQQLDGQINYIPTDVADSRFDDTNPDAEKGEYFVAIEDTIRWLGFTPSEITYASDNYQRMYDLAEELIKMEKAYVCHCDDVETKKQRGGEDGLFPRYRCEHAKQDVETNLKKFRGMRDGEYAPRSAWLRMKQDIENNPNPQMWDLAAYRIPKDQEPHFRTGTKWRIYPTYDFAHCLCDSFEGITHSLCTTEFIMSRESYEWLNKLLVEFQPMQREYGRLNLSGTIMSKRGLRTLIENNVVRGWDDPRLYTIKGIRRRGIPPGALLSFIYELGVTTSITQVSIKRFEQSIRVYLEKTVPRLMLVLDPVPVVIEDGEEQDLDIPFSPKDPKLGSHTIRLTKTVYIDRSDFREVDSKDYFRLAPGKTVGLLNVPYPIKAVSFTKDETTGAIKEIKAVYDKEGKKPKTYIQWVPEGSLPAEVRIHEALFKSDSPGSAPGGLLSDVNPNSETIWPNALIETGFHEVKRRAPWPEAEGEKTGEFHPETVRFQAMRVAYFALDSDSTDEKIVLNRIVPLKEDSGKSS"}, "identity": 0.9032258064516129, "similarity": 0.9278033794162827}, "233fa60d-4223-4f1b-ae68-032669ee3dcb": {"uid": "233fa60d-4223-4f1b-ae68-032669ee3dcb", "query": {"uid": "af50bb5d-4d69-4bab-9f57-c3ae7f6c5ffb", "label": "XP_006967114.1", "names": {"protein_id": "XP_006967114.1", "cluster_role": "hit_required"}, "start": 28002, "end": 29094, "strand": -1, "sequence": "ATGCCTTCCTATGTCATCACTGGCGCCTCTAGAGGCCTGGGCGTGCGTATCAACTCAATAAAACAACCTCAAGAAAGAGACCTCATTGATCGCATGGATACAGTTCGAGTTTCTCCGCCAGCTCTCCAGCGACTCCAACAACATCGTCATCGGCCTCGTCCGAAACAAAGCCGCAACCGACCAAGCAGTCGCCCACGAGCTCGCAGGCCGCTCCAACATTCACATCCTGGAAGCTGACATTACCGACTACGAGGCCATCAAGGTGACAACCAGTCCAATTCTGATGCCTCAGAGCCTCACCTCCTGACACAAAAACACTTGCAGCATGCCGTAGCAGAGACTGCCAGAATCACAGGCGGCACGCTCGACTACCTCATCGCCAATGCAGCATATGTCTCTGAATTTGACGCCTACGACCCCATCGGCGTCCTGTAAGCCAACCCCTCCTCCCTCACTCTTCACCCTCCCAACAGTCGAAAGCTAACAATTTCTCCCCCAACAGAGGCGAAAACCCCCAAGCCCTCGAACAAGACCTCCTCAAATCCTTCAAAGTAAACGTCATAGCAAACGTCCACCTCTTCAACCTCTACATGCCCCTCATCCTCGCCGGCACCACCAAGAAAGTCATCACCCTGTCCACGGGCATGGCGGATCTCGACTCGATGAACAAGTACGAGCTGCACGTTGCGCCTGGCTACGCCATCAGCAAGGCGGCTATGAATGTGGCGGTTGGCAAGTTTCATGCGCAGTATAAGAAGGAGGGGGTTTTGTTTATGAGTATTTGTCCGGGCGTGGTTGATACCGGACACTACAAGAATGGTATGAAATGCTCCTCTCCCCCCTCGCTTCTGTGATGGCCCTGTTTGTGGACTGCCGGCTGACCAGTTGATGAACTTTCTAGCGACCCCGGAGCAAATGGAGAAGCTGGGGGACATGTTTCAAAAGTTTGTGCTGAACAATCCCGACTTCAAGGGCCCGGCAAAGGCAGAGGATGCTGTCAGGAGTGTCATTTCTGTGTGGGAGAATGCAAGCATCGAGGGTGGCAGCGGTGGTTCGTACGTGTCCCATCATGGGAACAAGAAGTGGCTGTAA", "translation": "MPSYVITGASRGLGFEFLRQLSSDSNNIVIGLVRNKAATDQAVAHELAGRSNIHILEADITDYEAIKHAVAETARITGGTLDYLIANAAYVSEFDAYDPIGVLGENPQALEQDLLKSFKVNVIANVHLFNLYMPLILAGTTKKVITLSTGMADLDSMNKYELHVAPGYAISKAAMNVAVGKFHAQYKKEGVLFMSICPGVVDTGHYKNATPEQMEKLGDMFQKFVLNNPDFKGPAKAEDAVRSVISVWENASIEGGSGGSYVSHHGNKKWL"}, "target": {"uid": "bebef18e-f4e0-4a14-b329-307df358a8b4", "label": "XP_013952628.1", "names": {"protein_id": "XP_013952628.1", "cluster_role": "hit_required"}, "start": 6632, "end": 7721, "strand": 1, "sequence": "ATGCCTTCCTACGTCATCACTGGTGCTTCTAGAGGCCTGGGCGTGCGTACTCCATATCCCCATACTGCAATTCCGAAAGTGAGCCTAAGTTGATCATTGGGCATTCTTTAATAGTTCGAATTTGTGCGTCAGCTCTCCAGCGACCCGAACAACACCGTTATTGGCCTCGTTCGAGACAAGGTTACAACCGAGCAGGCTGTGGCCCAAGAGCTTGCAGGACGATCCAACATTCACATCCTACAAGCTGATATTACAGATTATGAAGCTGTCAAGGTAAGTGGCAAGTGAAGTTGGCTAGTGAGCTTTGCGACGAGATTCTCAAATGTCGTGTTCATCTGTAGGATGCTGTGACAGCCACTGCCCAAATCACTGGAGGAGTCCTTGACTATCTCGTGGCCAACGCGGCATACATATCAGAATTTGACGCCTATGACTCCATTGGAGTTCTGTAAGTTATCGCTGCCTGTCCTCATTTCGATGCTATCAATGATGCTAATCTCCCCTGACACCTCTTGTAGAGGCAATAGCCCCAAGGAGCTTGAGGAAGATCTTTTCAAGTCCTTCAAGGTCAATGTGATTGCCAATGTCCACCTCTTCAACTTGTACATGCCACTCATCCTGGCTGGTAACATCAAAAAGGTCATTGCCCTGTCCACTGGCATGGCGGATCTGGATTCAACGAACAAATTCGAGTTGCAAGTTGCCCCTGGATACGCCATCAGCAAGGCAGCCATGAACACTGCCATTGGAAAATTTCATGCTCAGTACAAGAAAGACGGCGTTTTGTTCATGAGCATCAGTCCAGGCGTGGTCGACACTGGCCATTACAAGAATGGTATGGATACCTCCCTTGGTTACTACCCTACTGCAACTAGCTGACGATGGTTCTTTTTGCCAGCAACCCCAGAGCAAATGGCAAAAGTTGGTGGAATGTTTCAAAACTTCGTCACGTATAATCCCGATTTCAAGGGCCCAGCTTCACCAGAGGCCTCTGTGAAGGATGTCATCTCTGTGTGGGAGAATGCAAGCATCGAAGCGGGCAGCGGCGGTTCCTTCGTGTCCCATCACGGAAACAAAAAATGGCTTTAA", "translation": "MPSYVITGASRGLGFEFVRQLSSDPNNTVIGLVRDKVTTEQAVAQELAGRSNIHILQADITDYEAVKDAVTATAQITGGVLDYLVANAAYISEFDAYDSIGVLGNSPKELEEDLFKSFKVNVIANVHLFNLYMPLILAGNIKKVIALSTGMADLDSTNKFELQVAPGYAISKAAMNTAIGKFHAQYKKDGVLFMSISPGVVDTGHYKNATPEQMAKVGGMFQNFVTYNPDFKGPASPEASVKDVISVWENASIEAGSGGSFVSHHGNKKWL"}, "identity": 0.8228782287822878, "similarity": 0.8856088560885609}, "44a8953d-8f63-44f0-b0be-ccc59cffc86a": {"uid": "44a8953d-8f63-44f0-b0be-ccc59cffc86a", "query": {"uid": "c11aaa4b-9f9c-4f10-9ebb-051d3ab50810", "label": "XP_006967115.1", "names": {"protein_id": "XP_006967115.1", "cluster_role": "hit_required"}, "start": 29645, "end": 30758, "strand": -1, "sequence": "ATGTCCAGCCAACTCGAAAGCAAGGCTCCATCCGAAGCCACCGCGCTGGGCTTCCTACGGCGCCAATTCACTCGTCCGAAGCCCCTACCAGCAGGCCTGTCTCTCGCAGGCAAAGTCGCCATTGTCACCGGCAGCAATGTCGGACTCGGGCTCTCAGCATGCCGACAGCTGCTCCAGCTCGGACTATCCCACCTGATCATGGCAGTTCGGTCACAAGCAAAGGGCGATGCGGCGGCGGCTCAGTTGCGGACGGACTTTGCTTCCGCTACTGTATCTGTCTGGATCGTCGACATGGAGTCGTATGACTCCGTGCGTGCTTTTGCTAATCGGTGCGAGAGCTTGGAGAGGATCGATGTTGTGATTCTGAATGCTGGGCTGACTATGGCGCCGTACACTGTTGCAAGGGCAACGGGGAATGAACTCATGCTGCAGGTCAATTACTTGTCAACGGCCCTGTTGACGATCCTGCTTCTGCCAGTTCTGAAAGCGAAGAAGATTGCTGGTTCGTCGCAGCCGCCTGTTCTCAGCATTGTTGGCTCGGATGCAATGTATCACAACCAGATGGAGCTGCGAGGCCCGATCCTGCCACAGTTCCAACGGGCAGACACGTTTACACAGTTTGCGTGGTATGGAAAGACGAAGCTGCTTCAGGCACTGTTTGTCTCCAAGCTGGCTGAGTTTGTCAGTCCGCGCGATGTCATTGTCAATGTGTCGAATCCGGGCATGACGGATGGCACCGACTTCTTCCGCGGATATCCTACCTGGGCAAAGAGGCTGTTTGGAATTGCGCAGTGGATGCTGGCAAGGTCGGTGGATGTTGGTGCTTCAACGTATCTGGATGCTGTTCTGGTGCAGGGAGAGAAGAGCCATGGGTCGTTTACGAGTGACTGGACGATTAAGCCGTAAGTGACACCCTCCCCCCCCCTTTCAGCCTTGACGAATGTTTGAGTAGACGATTGAGACATGCGTAGATATCCCAAGGTTTGGTATACGCCGCAAGGAAGAAGTTTCACAGAGAGGCTTTGGGAGGAGACAATGGAAGAGTTGAGCTTTGTGGGCGCCTCGAAGATATTGGGTGATTTGAGGCAGAGCTCAACAGGCAGCATGCAATGA", "translation": "MSSQLESKAPSEATALGFLRRQFTRPKPLPAGLSLAGKVAIVTGSNVGLGLSACRQLLQLGLSHLIMAVRSQAKGDAAAAQLRTDFASATVSVWIVDMESYDSVRAFANRCESLERIDVVILNAGLTMAPYTVARATGNELMLQVNYLSTALLTILLLPVLKAKKIAGSSQPPVLSIVGSDAMYHNQMELRGPILPQFQRADTFTQFAWYGKTKLLQALFVSKLAEFVSPRDVIVNVSNPGMTDGTDFFRGYPTWAKRLFGIAQWMLARSVDVGASTYLDAVLVQGEKSHGSFTSDWTIKPYPKVWYTPQGRSFTERLWEETMEELSFVGASKILGDLRQSSTGSMQ"}, "target": {"uid": "26eb1bff-eb26-4b42-b2bc-498afa4c067d", "label": "XP_013952627.1", "names": {"protein_id": "XP_013952627.1", "cluster_role": "hit_required"}, "start": 5000, "end": 6079, "strand": 1, "sequence": "ATGTCGAGCCAACTCGAAAACGAAGCTTCATTTGAGGCCACCACTCTGGGCTTTCTATGGCGTCAATTTACTCGACCTAAGCCACTGCCCACAGGTATCACGCTCGCCGGTCAAGTGGCAATTGTTACCGGAAGCAATGTCGGACTCGGGTTCTCAGCCAGCCGACAGCTGCTCCAGCTCGGACTCTCACACCTGATTATGGGCGTCCGCTCACAGGCCAAGGGTGATGTGGCTGCGGCCCAGTTGCGCACAGACTTTCCTTTTGCCACGATATCTGTCTGGATTGTTGATATGGAGTCATATGACTCTGTTTGCGCTTTCGCTAGCCGCTGCGAGAGCTTGGATAGGATCGATATTGTGATCCTCAATGCCGGGCTAATCAAGACTCCATACACCGTCGTGCGAGCAACAGGAAACGAAGTCACATTACAAGTCAACTATCTGTCAACAGCCCTTCTCACGATTTTGCTCCTTCCCATTCTCAAAGCAAAGAAGAGGGTTGACTGTTCATGGTCGCCTGTTATCAGCATCGTAGGTTCAGATCTAATGTATGAGAATGAAGTCGAACTCGAGGGCCCAGTGCTGCCACAGTTCCAGCAAGAAGAGACATTCAGCCAATTCTCTTGGTATGGAAAGTCAAAATTGCTGCAAACGATGTTCATCTCTAAGATAGCCGAATTTGTCAATCCTCATGACGTCCTCGTGAATGTATCAAACCCTGGTATGACAGGTGGTACGGATTTCTTCCGTGGATACCCTGCTTTGATGATGAAGTTGATCGCAGTCGGCCAGTGGATTCTGGCGAGACCAGTGGATATGGCTGCCACTACATATTTAGATGCGGTTCTGGTCCAAGGAGAGAAAAGCCATGGCTCATTCACGAGTGACTGGACCATAAAGCCGTAAGTCACACTGACAGAGGCCTTCAATGTTCTGAGTATACTAAGATGTGTAGCTATCCGAAAATTTGGTACACTCCGGAGGGGCAACAGTTACGAGAGAGACTCTGGGAAGAAACCATGGAAGAGCTAAACTTTGTAGGCGCATCCAAAATCGTGAATGATCTGAAGAGGAGCTGA", "translation": "MSSQLENEASFEATTLGFLWRQFTRPKPLPTGITLAGQVAIVTGSNVGLGFSASRQLLQLGLSHLIMGVRSQAKGDVAAAQLRTDFPFATISVWIVDMESYDSVCAFASRCESLDRIDIVILNAGLIKTPYTVVRATGNEVTLQVNYLSTALLTILLLPILKAKKRVDCSWSPVISIVGSDLMYENEVELEGPVLPQFQQEETFSQFSWYGKSKLLQTMFISKIAEFVNPHDVLVNVSNPGMTGGTDFFRGYPALMMKLIAVGQWILARPVDMAATTYLDAVLVQGEKSHGSFTSDWTIKPYPKIWYTPEGQQLRERLWEETMEELNFVGASKIVNDLKRS"}, "identity": 0.7521613832853026, "similarity": 0.8443804034582133}, "aae0f194-823c-46b5-a907-a217c3d29ed4": {"uid": "aae0f194-823c-46b5-a907-a217c3d29ed4", "query": {"uid": "c11aaa4b-9f9c-4f10-9ebb-051d3ab50810", "label": "XP_006967115.1", "names": {"protein_id": "XP_006967115.1", "cluster_role": "hit_required"}, "start": 29645, "end": 30758, "strand": -1, "sequence": "ATGTCCAGCCAACTCGAAAGCAAGGCTCCATCCGAAGCCACCGCGCTGGGCTTCCTACGGCGCCAATTCACTCGTCCGAAGCCCCTACCAGCAGGCCTGTCTCTCGCAGGCAAAGTCGCCATTGTCACCGGCAGCAATGTCGGACTCGGGCTCTCAGCATGCCGACAGCTGCTCCAGCTCGGACTATCCCACCTGATCATGGCAGTTCGGTCACAAGCAAAGGGCGATGCGGCGGCGGCTCAGTTGCGGACGGACTTTGCTTCCGCTACTGTATCTGTCTGGATCGTCGACATGGAGTCGTATGACTCCGTGCGTGCTTTTGCTAATCGGTGCGAGAGCTTGGAGAGGATCGATGTTGTGATTCTGAATGCTGGGCTGACTATGGCGCCGTACACTGTTGCAAGGGCAACGGGGAATGAACTCATGCTGCAGGTCAATTACTTGTCAACGGCCCTGTTGACGATCCTGCTTCTGCCAGTTCTGAAAGCGAAGAAGATTGCTGGTTCGTCGCAGCCGCCTGTTCTCAGCATTGTTGGCTCGGATGCAATGTATCACAACCAGATGGAGCTGCGAGGCCCGATCCTGCCACAGTTCCAACGGGCAGACACGTTTACACAGTTTGCGTGGTATGGAAAGACGAAGCTGCTTCAGGCACTGTTTGTCTCCAAGCTGGCTGAGTTTGTCAGTCCGCGCGATGTCATTGTCAATGTGTCGAATCCGGGCATGACGGATGGCACCGACTTCTTCCGCGGATATCCTACCTGGGCAAAGAGGCTGTTTGGAATTGCGCAGTGGATGCTGGCAAGGTCGGTGGATGTTGGTGCTTCAACGTATCTGGATGCTGTTCTGGTGCAGGGAGAGAAGAGCCATGGGTCGTTTACGAGTGACTGGACGATTAAGCCGTAAGTGACACCCTCCCCCCCCCTTTCAGCCTTGACGAATGTTTGAGTAGACGATTGAGACATGCGTAGATATCCCAAGGTTTGGTATACGCCGCAAGGAAGAAGTTTCACAGAGAGGCTTTGGGAGGAGACAATGGAAGAGTTGAGCTTTGTGGGCGCCTCGAAGATATTGGGTGATTTGAGGCAGAGCTCAACAGGCAGCATGCAATGA", "translation": "MSSQLESKAPSEATALGFLRRQFTRPKPLPAGLSLAGKVAIVTGSNVGLGLSACRQLLQLGLSHLIMAVRSQAKGDAAAAQLRTDFASATVSVWIVDMESYDSVRAFANRCESLERIDVVILNAGLTMAPYTVARATGNELMLQVNYLSTALLTILLLPVLKAKKIAGSSQPPVLSIVGSDAMYHNQMELRGPILPQFQRADTFTQFAWYGKTKLLQALFVSKLAEFVSPRDVIVNVSNPGMTDGTDFFRGYPTWAKRLFGIAQWMLARSVDVGASTYLDAVLVQGEKSHGSFTSDWTIKPYPKVWYTPQGRSFTERLWEETMEELSFVGASKILGDLRQSSTGSMQ"}, "target": {"uid": "e19d06a1-8cc9-426c-8ba5-575f4a7d9030", "label": "XP_013952632.1", "names": {"protein_id": "XP_013952632.1", "cluster_role": "hit_required"}, "start": 14611, "end": 15707, "strand": -1, "sequence": "ATGGCGCCTCCTAAATTTTCTATTACGCCCGAGAAGGAGGCCAGCAGATCGCAGTGGATTCATCGCCAACTGATTGCCAAGACACCGCCCGTCGCCAAAGATGTGAATCTATCTGGGCAAACAGCTATTGTCACTGGCTCCAACACTGGGCTCGGCCTCGAGACAGCCCGCCAGCTCCTCTACTTGGGCCTGTCTAAGCTCATTCTTGCTGTGCGCTCCGAGGAGAAGGGGAAAGCTGCCCGTGAAGAGCTGCTCGCTGATAAAGAAGCCGGGTCAGGAGAGATCGAAGTCTGGAATCTGGACCTGGAGTCATATGATTCAGTCATCCAGTTTGCTGATAGGGCAAAGGCGCTAGATCGTTTAGACATTGCCATCTTGAATGCAGGTCTATTCCAGGCCAAAGAGACGTTTATTGCATCCACTGGTTACGAGAGATGCGTCCAAGTCAACTATCTCTCCAGCGTCCTTCTGATGACCCTTTTACTAGGAGCCCTCAAGTCTAAGAATGAAACTCGCCCTGGTCGCTTGGTTCTCGTATCATCCGATACGGCAGCCTGGGCCAACTTCAAGGAACAGAAGTCGCGACCGATTTTAGCTACCTTCAAAAACAAGGCGGATAAGTGGGATATGCAAGAGCGTTACGGAGTAAGCAAGCTTCTTGGTCAATTCTATCTGACAGAGTTGGCCAAAAGAGTGCCGGCGTCTGTCGTCACAATAGATGCTGCCAATCCGAGCTTCTGCTATGGAACTGCTCTGACGCGAGATGGAGATGGCACCATTGCGGGTTTACTCCTGAATGGCTTCAGGCGTGTGGTTGGGAAACCAACTGCTGTCGGAGCTCTCTCGATCGTTCATGCTGCCGTCAGTTTTGGTGAGGAAGTACATGGGCAGTACGCAGAAGACGGAGAGATACGACCGTGAGCGCCCTCACATTCCCATGCACTGATGCGAACTATTGACTGACTGATTTCTTAGTATGGCCCCAATCATCTACAAGCCGGAAGCTGAAGAGATAGGCAAACAACTATGGGATGAGACTTTGGCTGAATTATCATTTGCTCGTTTGGAAGAGTCCATTCAAGAGCTCACAAGCTAG", "translation": "MAPPKFSITPEKEASRSQWIHRQLIAKTPPVAKDVNLSGQTAIVTGSNTGLGLETARQLLYLGLSKLILAVRSEEKGKAAREELLADKEAGSGEIEVWNLDLESYDSVIQFADRAKALDRLDIAILNAGLFQAKETFIASTGYERCVQVNYLSSVLLMTLLLGALKSKNETRPGRLVLVSSDTAAWANFKEQKSRPILATFKNKADKWDMQERYGVSKLLGQFYLTELAKRVPASVVTIDAANPSFCYGTALTRDGDGTIAGLLLNGFRRVVGKPTAVGALSIVHAAVSFGEEVHGQYAEDGEIRPMAPIIYKPEAEEIGKQLWDETLAELSFARLEESIQELTS"}, "identity": 0.38309859154929576, "similarity": 0.5408450704225352}, "565e6448-c372-4dcf-9775-d019c9b50d0c": {"uid": "565e6448-c372-4dcf-9775-d019c9b50d0c", "query": {"uid": "b7af714b-5357-4e07-8d68-f137af4f49f2", "label": "XP_006967020.1", "names": {"protein_id": "XP_006967020.1", "cluster_role": "intermediate"}, "start": 31932, "end": 33639, "strand": 1, "sequence": "ATGCCCCTGAGGGCGCTCAACGATGAATCAGAAAAGCCTCCAGATGAAGAAGATTACATGTCCGGCTTCAAGCTGTGGCTCATGCTCGCCTCTTTGATCTTCAGCATCTTCCTCATCGCCCTAGACATGGTAATCACACTTCCAGCTTCCCTCAAGCATCCTACTCGGCTAACGCCTCTCAGACCATTGTCGCAACCTCCATCCCCGCCATCACCAACGAGTTCAACGGCCTCGGAGACCAAGCCTGGTACAGCGCAATCTATCTCATGACGTCCGGTGGCTTCCAGTCCACATGGGGAAAGATGTATCAGTACTTCCCTCTCAAGATCAGCTTCCTCAGCGCAATGGCCGTCTTTGAGATTGGCAGCCTCATCTGCGGCGTGGCCCCTTCGTCTGTGATTTTCATCATTGGACGCACGATTGCTGGTGTAGGCGCCGCGGGCGTCAGTTCAGGAGCTTACACGATATGTGCTTACATCTCTGAGCCCAGGAAGAGGGCGGTGCACACGGGGATACTGGGTGCTGTGTTTGGGGTTGGGAGTATCCTGGGTCCTTTGCTCGGCGGTGTCTTTTCCGAGGAGTCCACATGGAGATGGTGAGTGCAGATGATAACCCCCAACGCTCATGCTCTGGGGTGATTCAAGCTAAACTCCCGCCAGGTGTTTCTACATCAACCTCCCCATTGGTGTCCTCCCTATCGTATCAACAGTCTTCTTTCTCAGCACGCCCAAGGCCGCAAAACCTCGAGAAGCACCAATTAAAGAAAAACTTCTACAGCTGGACCCCCTGGGAACAGCCGTGCTCATGGGAGCCATCATCACCTACCTCATGGCCGTCCACTACGGCGGCCAGATCGACCCCTGGAACTCTGCACGCGTCATTGGCCTTCTCGTAGCCTCCGTCGTCTTGTTCATCGTCTTTGCCTTGATTGAGCGCTGGCAGGACGAAAGAGCCATGATCATCCCGCGGCTGTTTGCCAAGCGCGACATCTACGTCCCGCTCTTCTACACCGTCTTCCAGGGTGGTGCGCTTTTCGCCATGGTGTATTACCTTCCGCTGTACTTCCAGGCCATTCGCGGTACCGATGCAGTCATCTCGGCTGTCCACAACTTGCCGTTTATCATTGCGGCCATGCTCTCGGCTCTTGGCGCCGGCATCTTCATCTCCAACACGGGCCTGGCCACCCCTGTGATGATAGGGGGCTCGGCCATCGCCACGGTTGGATGTGGTCTCTGTCACTTGTTCGACTTGGATACAGAGACAGGAGTCTGGATAGGGATTCAGATCGTCGTCGGCCTCGGCCTTGGCTGCGCATTTCAAGTCCCCATCATGGTTGGCCAAGTCAGCGTCGACGTCGCCGATATTCCAGCCGTCACAGCCATGATTCTATGCTTCCAGACGGTGGGGGGTGCCATCTGGGTGTCTGCGTCGCAGTCCATCTTTGTCAACAGGATGTTGATCGCGGTCCCGCATTTTGCACCAGGGGTTGATCCCACTCAAGTCGTGAGCACCGGCGCAGGAGAGCTGCGAGAGGTGTTTGGATCCGAGCAAATTGTGGGCGTCCTCACGGCGTATCTCACCGGTATCAGAGCAGCGTATATGCTCTCTTGCGCTGTCGTCGGAGCGTCTCTGCTGGTGGGGGTGTTTCTGCCTTGGAAGAGGCTGGACACGGATGCTTTGAAGGAGGCTGGAGGGGCTGCAGCATAA", "translation": "MPLRALNDESEKPPDEEDYMSGFKLWLMLASLIFSIFLIALDMTIVATSIPAITNEFNGLGDQAWYSAIYLMTSGGFQSTWGKMYQYFPLKISFLSAMAVFEIGSLICGVAPSSVIFIIGRTIAGVGAAGVSSGAYTICAYISEPRKRAVHTGILGAVFGVGSILGPLLGGVFSEESTWRWCFYINLPIGVLPIVSTVFFLSTPKAAKPREAPIKEKLLQLDPLGTAVLMGAIITYLMAVHYGGQIDPWNSARVIGLLVASVVLFIVFALIERWQDERAMIIPRLFAKRDIYVPLFYTVFQGGALFAMVYYLPLYFQAIRGTDAVISAVHNLPFIIAAMLSALGAGIFISNTGLATPVMIGGSAIATVGCGLCHLFDLDTETGVWIGIQIVVGLGLGCAFQVPIMVGQVSVDVADIPAVTAMILCFQTVGGAIWVSASQSIFVNRMLIAVPHFAPGVDPTQVVSTGAGELREVFGSEQIVGVLTAYLTGIRAAYMLSCAVVGASLLVGVFLPWKRLDTDALKEAGGAAA"}, "target": {"uid": "eb17d3d1-e964-4b2e-a189-4f37ce617812", "label": "XP_013952626.1", "names": {"protein_id": "XP_013952626.1", "cluster_role": "intermediate"}, "start": 2109, "end": 3734, "strand": -1, "sequence": "ATGTTGATCTCCCTCATATTCAGCATTTTTCTTATTGCTCTAGACATGGTGGGTTCACACTCCGCCTCCTTTATTTGCGTCTATTTAACAAGTTGCTCAGACGATTGTTGCTACGTCAATCCCAGCCATTACGAATCAATTCCATGGACTTGGAGATCAAGCTTGGTACAGCGCAATTTATTTGATGACTTCTGGCGGCTTCCAGTCAACGTGGGGCAAAATGTACCAATACTTTCCTCTAAAGATCAGCTTTCTGAGCGCAATGGCCGTCTTCGAAATAGGCAGTCTCATTTGTGGTGTAGCTCCCTCGTCCACTTCCTTCATCATCGGACGCACAATCGCAGGTATTGGGGCTGCAGGTGTCAGCTCTGGAGCCTATATCATTTGTGCCTACATATCTGAGCCCAAGAAGAGAGCGGTGCATACAGGAATTCTCGGTGCCATCTTTGGTATTGGTAGCATCCTGGGTCCTCTACTGGGAGGCGTTTTTTCTGAAAAGTCTACTTGGCGATGGTGAGTGCATAAATCCTCAATTTAACGCTTTCTGGTGTTCGAATCAAGCTAAGTTACATACCAGGTGTTTCTACATCAATCTTCCGATTGGTGTGCTCCCAATTGTATCTACCATCTTCTTCTTTAGTCCGCCAAAAGCTGCTAAGCCTCGCGAGGCACTGATGAAGGAGAAACTGCTCCAGCTTGATCCTCTCGGGACGGCCGTCTTGATGGGAGCAATCATCACCTATCTCATGGCCGTCCATTATGGAGGCCAGATAGACGCATGGAACTCTGCTCGTGTAGTTGGACTTCTCGTGGCCTCCATTGTCTTGTTCATTATCTTTGCGTTTATTGAGCGCTGGCAAGATGAAAGAGCCATGATCATTCCCCGGCTGTTCGTGCAGCGAGATATCGGTGTTGCACTCTTCTATACAGTTTTCCAAGGCGGCGCACTCTTTGCCATGGTTTATTATCTTCCCTTGTATTTCCAAGCTATCCGCGGCACTGATGCCGTCATATCTGCCGTCCACAACTTGCCATTCATCATTGCCGCCATGCTCTCAGCCCTTGGTTCCGGCATCTTCATCTCCAACACGGGTTTGGCCACGCCTGTCATGGTTGGCGGGTCGGCAATCGCAACGCTTGGATGTGGCCTTTGTCACTTGCTTGATCTTGATACTCGAACTGCAGTCTGGATTGGAATTCAGATTGTTGTCGGTCTCGGCCTTGGTTGCGCATTCCAAGTGCCCATCATGGTCGGCCAAGTCAGCGTCTGTGTGCCAGATATACCTGCTGTGACAGCCATGATACTCTGTTTCCAGACAGTCGGCGGTGCCGTTTGGGTATCGGCATCGCAGTCAATCTTCATCAACAGGATGCTCATTGCCGTACCCCAGTTTGCACCAGGCGTAGATCCCACAAAAGTTGTGAGCACCGGTGCAGGAGAGTTGCGTGAGGTATTCGGATCTGACAAGATCTTTGGCGTTCTAACAGCGTATCTCACCGGAATCAGAGCAGCATATTTACTATCTTGCGCGGTTGTGGGCACCTCCCTGCTAATCGGAGTGTTTTTGCCATGGAAAAGGCTTGACACGGATGCTTTGAAGGAAGCTGGAGGGGCCACAGCATAG", "translation": "MLISLIFSIFLIALDMTIVATSIPAITNQFHGLGDQAWYSAIYLMTSGGFQSTWGKMYQYFPLKISFLSAMAVFEIGSLICGVAPSSTSFIIGRTIAGIGAAGVSSGAYIICAYISEPKKRAVHTGILGAIFGIGSILGPLLGGVFSEKSTWRWCFYINLPIGVLPIVSTIFFFSPPKAAKPREALMKEKLLQLDPLGTAVLMGAIITYLMAVHYGGQIDAWNSARVVGLLVASIVLFIIFAFIERWQDERAMIIPRLFVQRDIGVALFYTVFQGGALFAMVYYLPLYFQAIRGTDAVISAVHNLPFIIAAMLSALGSGIFISNTGLATPVMVGGSAIATLGCGLCHLLDLDTRTAVWIGIQIVVGLGLGCAFQVPIMVGQVSVCVPDIPAVTAMILCFQTVGGAVWVSASQSIFINRMLIAVPQFAPGVDPTKVVSTGAGELREVFGSDKIFGVLTAYLTGIRAAYLLSCAVVGTSLLIGVFLPWKRLDTDALKEAGGATA"}, "identity": 0.8657844990548205, "similarity": 0.8998109640831758}, "04e0245c-6b94-4dcc-81b0-e1dc7f67532d": {"uid": "04e0245c-6b94-4dcc-81b0-e1dc7f67532d", "query": {"uid": "05ff4174-5209-42e1-9572-2b88118fa749", "label": "XP_006967110.1", "names": {"protein_id": "XP_006967110.1", "cluster_role": "hit_required"}, "start": 0, "end": 7608, "strand": -1, "sequence": "ATGTTCACTCTTGAACCCGCTCTAGAAGCTCTTTCCGACTCGGACTCGGCGCTTCGTGGTGCAAAGGATGCCGTTGTCCTCACTGAGACGGCCTACCTGAGCGATGAGGCACAGGAGACCTCTGGACCTTCGAGTGATTTTGCAGTTGAAGACAATACAGTATGCATTGTTGGCATGGGTCAGTATTGTGCAGATTGTGTTTAGATGTATGAGCTTTGCTGACATCACTTGCCCCTCTACAGCTTGCCATCTCCCTGGTGGAATCACCTCGCCATCAGGGCTTTGGGACTATGTCTACAACAAGAAGTCCGCTCAATGCACTGTACCGCTGGATCGGTACAATATTGAAGGCTTCTACCACAAGGACGGCAGCAGGGCTGGTGTGATGAACGTAGACGGCGGATACTTCATCCAAGAAGATGTCCGCAACTTTGATGCCTCGTTCTTTGGTATCAACAACCTCGAGGCTTCATATATGGATCCTCAACAGCGGAAGCTGCTTGAGGTTGTGTATGAGTGCTTTGAGAATGCTGGTCTGTCGATGGAAGACGTGTCCGGCTCGAACACGGCGGTGTTTGTGGGCAACTTTACGGTGGATTATTCGGTCATGCAATCTCGTGATACAGATTATGTGCACCGCTTGGCCGCTACGGGTGGCGGTACGTCAATCATGTCGAACCGCATCAGCCACGTCTTCAATCTCCATGGCCCGAGGTGAGACCCTGCTCTCTTGCTTGCACATATCTCTCTCAAAGACCGCACTCAATCTGATTCTGCTAGTTTCACTCTGGATACTGCCTGCTCATCAACCATCTACGCTCTTCACCAGGCCGTCAATGCCATTAAGAATGGAGACTGCGACTCTGCCGTTGTTGCGGGAGCCAATTTGATTACGTCTCCTGAACAGCACTTTGGAACAGCAAAAGGCGGCTTCCTTTCTCCCACTTCCGCCTGTCACACGTTCGACATATCGGCAAATGGCTATGCTCGTGCAGAAGCCCTCAATGCGATTTACGTTACAAGGCTCTCATCTGCGATCAAGAGTGAACGCAAGATTCATGCCGTCATTCGTGGAACGGCCATCAATGCGTAAGCTCTCTTACTACTCCTTCTATCGGTGGGGGGCCGGTACTGACATGGCGTAGCAACGGCAAGACTCCAGGAATTACTCTACCGGATGCCAAGATGCAGGCAGCAGTTATCAGGAAGGCCTACCAGAACGCAGGGCTTTCGTTTGCTGACACCGATTATGTTGAGTGTCACGGAACTGGGACTCCGGTTGGCGATCCAATCGAAGTGGATGGAATCGCGGCCTGTTTTGCAGGCCGCGAGGGCGAGCCTCTGAGAATTGGATCGGTGCGTCTGCGATTGACTCCCCCTCCTCCTCGTTGCGTCTACTGACTGGCCAATCTTCAAGGTCAAAACGAACATGGGCCACAGTGAAGCAGCCAGCGGATTGACATCTATCATCAAAGTTGCTCTTGCTTTTGAGCACGGCGTGATTCCACCCACTTATGGTGTGAAGAACTTGAACCCCAAGTGTAAGCCACGCTTTGCCCTGATCACTCAACGAATCGTACTTGCTGACAATATCAAGTGAGACTCAAAGAGCGCAACATGAAGGTGCTGACCGAGGTTGAGGCATGGCCCAGGGCACTTCGTCGGGCCGGCGTCAACTCCTTCGGCTATGGAGGTGCCAACGGCCACGTTATCCTCGAATCCATTGACAGCTACTTTGTCGGTTCACTGGTCTCATCTCCTACCTTGAGGAGCCTGCCCCCTCCCCATGAATCAGACAAGGACCAGGTGTTCGTACTGCCGTTTTCCGCCTCATCAAGCAAGTCGCTAGAAGCTCGCCGCAGACAGGCCATCGAGATGTTGGAAAAGACCGAGGCCAACGGTTTGAAGCCACTCGCTATTGCAATAAGCAAACGGCAGACCAAGATGCGCCTTCGGGACTACATTCTTGCTTCCGCAAAGCCCGGCTCTCAACCGACCCCGTTAGAGATGGCTGACGTTGGCGACAAGGCCAGCCCCAGCGCACAGCCTCTCCCATTTGGCTTTGTCTTTACTGGTCAAGGTGCTCAGTATGCCAACATGGCCAAGGAACTCGTTGAGCACGACGCCGGGTTTTTGGCAAGTATGCGGGATCTCGACGAAGTCCTGCAGAGCCTGCCTGCGGAGTACAAGCCTTCCTGGACATTAGAGCAGACGATCCTTGATAAACCATCAGAGAGCAAGATCAACGACGTGACTCGCAGCCAGCCGGTTTGCACCGCCGTCCAGATTGCTCTTGTCAATACGCTCCGCAGTTGGGGCGTCACTCCAACAAGTGTTATTGGCCATTCCTCTGGCGAGATTGCTGCTGCGTACAGCGCCGGACATCTAACTGCGTCCGAGGCCATCCTGGCGGCGTATTTCCGAGGCTTTTCTGTTGGACAGCTGCAGTCTCGTGGCTGCATGATGGCCGCAGGAATCACACCAGAGAGCGCCAATGCATTGATTGAGAAGCTTGGCCTAAAGGAAGTACGAGTTGCTTGCGTGAATGCTCCGGAGAGCGTTACGCTCAGCGGTGCTGTCAAGGATGTCGATGCTCTTCAGTCAGAGCTTCGGACAGAGGGCAAGTTTGCTCGCAAGCTTGAGACTGGAGGCCGCGCTTATCACTCTCATATGATGGCTGAGATTGGCGACATGTATGAAGCGCTGGTTTCTCCCTATCTCACCACCAAGTCTGTTGCGGAATCAGATGTCACCATGTTTTCTACTGTTGGTCACTCATCTGGCGGCGTGAAAGTCATTGAGCCGAGGACCAACATGGCATCCTATTTCCGAAAGAACCTTGAGCAACCGGTACAGTTCAGCGCGGGACTGGCCACCATGATCACCAGTCAGAAGCATCACCTGATCGAAATTGGCCCTCATTCGGCTCTCAAAGGCCCTATCCAGCAGATTCGCAGCAGTACCAAGCTCGACAAGGAAGCTGTTCCTTACTCTCCCACTCTGGTCAGAAAGGAGAATGCCTACGTGTGCCTAAAGAAGCTTGCGGGAACGCTCTTCTCGTATGGCCACAACTTGGACTGGCACGCTGTGAACGGCGTCGTGCGGTATCGTGCGCTCCCTACTCCGCCCCTGGCCTCTTATCCCTGGGACTACTCCAAGCCCTTGCCATGGCACGAGCCCCGAGCCAGTGTTGAGCATCGTCTTCGAAAACATATCCGCCATGAGCTGCTTGGGACGCGGGCGACGGCTGGCAACGGCATTGAATGGTGTTGGCGCAACATCCCCCGCATGTCCGAGATGTCGTGGTTGCGCGATCACAAGCTCGGCGAGACGCAGGTTGTTCTTCCAGGGGCAGCTTACATGGCAATGGCAATTGAAGCCCTCTCCCAGGTCCAGGATATCAAGGGCGAGCTGATTGCTGGAGAAGAATTCTCTTTTGACTTTGAGAACGTAAATATCAGCGCAGCATTTGTTGTGCCTGATGAGAGCGACTCCAGTGCTGATAGTACTGAGCTTCACACGGTCATGTCTCGACGCAAGATCTCAACCGCAAACACTTCTGCTGACTGGCACGAGTTTTCGATATCTTCTTGGGTATCCGGGGTTGCAACGCTGCACTGCATGGGCAGCATTCGAGTTGTCAACCCAACACTGATGCCTGAAGACGGAGCTGTCCTTATCAAAGACAACGGGCATGAGGTCTGGGGCATGAGTCGCTGGTATACAAAAGCAAGGGAAGAAGGCCTCAACTTTGGACCCTCGTTCCAGTCACTGACCAGCCTTCATACTGACGGTAACCGCGTATCAACGGATTCTATTGCCACGACGCTCCTTGATCCGCCGTCTGCAGCTTCCCCTGGCATGTTTTACGCCATGCATCCCATTACAATTGACGCTTGCTTCCAGGCTGCCATCATGGGAGGTACCGCCGGGAACATCAACACCCTACGGGCCTATGTTCCCGTCTTCATCTCCAGCTGTTCGATCCAGATCCCCAAGGGCGGTTCTGCCAGCCTCGGCACTGAGGAGGTCAGAATCCACTCACGCATGGAAAAGACGGGGATTTCTACTCGAGCAGTTGCATTCACACTTCGACTTCCTGATGGCACGCCGGCCATTGATATGCCCCATCTGCGCATGAATGCATATACAGGCAAGGCTCCTGTTGAGCCTGAGTCGAGCATCTACCTCCAGCGTCAGCCCTGTCTTCGTGTCCAATGGAAGCCCGATGTGTTACGTCTTCAGCCAGGATCAGAAAACGCTATCCAAGCATACATCGCCTCTTTTGCAGCTGAGCAATCGGAGGATTTGAACGACAATGGCGCCCTTGTTGTCTTTGCTGCTTTGCTCGACCTCTACGGTCACAAGGTTCCTCGCATGAGCGTGCTGGAGCTGGGTCAAGAACGTCATTGGACTCCCAAGGATTGTCAGTCGATTCTGGGTAAAGATACCGCCTTCCCACGATTCCAACTATGGAACGATGGAAAGTTTGGCGATGACGGCAGAATTACCGTCGAGGACACCAGATACCCTGGCCCTTATGATGTCGTTCTGATTCCTCATCTTTCAGTCTCCAGGATGCTCTGGGCCAGAGCGGCGGCCAACATCCTGTCTTTGGTTTCTGACGATGGCATTATCATCACCCGCAAGACGAAAGGCGCCGTTTCAGCTTTGCATGCTGCGGGCTTTGTCTCTGTGCAACTCTCCAACGAGACTCTCATTGCCGTGCGTGGCCCCAAGCAAACAGAGCAGCAAACCAAGGAGGTGGTCATTGTCAAGCCCAACCGATCTTCTTCATCAATAGATCTTCTGGCAACGGCCGTGGAGGCTCACCTGAGAGAAACAGGCGTTGTGAAACTGAGTACCGAAACCCTCGACAGCATTGACTCGGTCAACCTCAACGAGCACGTCACCTGCGTGTCTTTTCTAGAGATGGAGCATGAATTCCTCGCCACAATGAGCAGCGAGGACATGGACCGCTTCCGCAAGATTACGGATAACGTTGGCTGTCTCTTGTGGCTGACGGGAGCCAATATGCTCTCTGCTCCCAATCCGGACCTCACATTGTCCAGTGGCCTCTCTCGCGCCCTGATGCTCGAACAGCCAGCGCTGCGATATACTATTCTGGACGTTGGTGCGGATTTGCCCAAGCTCAACCACACAGAGTCCATCTGCAAAAGCGTTACAGCGGTTTTGACATGTCGGTATGATACGGACGACAAAGAATTCATCCAGAAGGACGGAGTCCTCTACATCAGCCGCTTCGCCCCCGATGTCGAACTCAACGCTCTCTTCCGCCAGCGCATGAGTCCAGACGCAATGAAGCTCGTCCCCCTTGGACAAGTTGGTCCGGCAAAGCTATCCATCGGCCAAGTTGGCATGACGGATACCATTCACTTCCAGCAAGTCTCTGAGCGGAGAACCACACCTCCGGCAGGGTTCGTTGACGTTGAGCTCCGTGCCGTGGGCCTCAACGCAAAGGACATATACGCCCTCAACGGCCGTGCGGAAACTCGCTCCGCCACGACGGCGCTCGACTTCGGAGGCGTCATCTCCGCAGTTGGGCCGGATGTCGAGCATCTCAAAGTGGGAGACAGAGTCGCTGGCTTTGTTCCCAACCACTTCAGCACGACGGAGCGCGTTCCTGTGCAGGCTGTACACAAGATGCTGCCGGAGGAGGAGTTTACCGTCTTGCCGACTCTCCTGACGGTGTACTGCACTGCTCTTGTCGCCCTCAAAGACCGAGCGCATCTTCGAGCTGGCGAATCCATCCTGATTCACTCTGGAGCCGGTGCCTTTGGTCTTGCCGCCATCACCATGGCCAAGCATATGGGTGCCACCGTCTTTGCAACGGTCGGCTCACAAGCAAAGCGCGACTATATCATCAACGAGATGGGCGTGCCGTCTGAAAACATCTTTCACTCGCGCAACGCCTCTTTCATGGACGACATACTGGCGGCCACCGGTGGTCGAGGCGTCAACGTCATTGTCAACTCCCTCGTCGGCGACCTCATGCACGCTTCTTGGTCTTGCATTGCGCCCTTTGGACGCTTTGTCGAGATTGGCAAGCGAGAACTCATCGACGCAGGCAAGCTTGACATGCGTGTCTTTTTGAAAAATGCGACATTTACGGCTTTTGACTTATCCGAGTTCTTCTACGCAGAAGAGAGCTATTACCAGGACGTGGTGTACGGCTACACTGCCCAAGTAATCGACATGTATCGCGCCGGCATCATCAAGCCTTCGCCTATTGCAACGTTTGACGTTGCCGATATTGGCCAAGCTTACAGATACTTTGGCAACAAGGACCGTGTGGGCAAAGTTGTCATTTCGCTGGAGAATCCCAACAGCCTGGTCCAAGTCGTTCCCTCATCATATCAGTCCGTCTTCGATCCTCAAAAGACGTATCTACTCGTGGGCTGCCTTGGTGGCCTCGGCCGCAGCCTCAGTCGATGGATGATGTCTCGCGGCGCACGCAAGTTCTGCTTCCTCGGACGTTCGGGATGCGATAAGCCCAGTGCCGCTGAGTTGGTGAAGCGTCTCCGTGATGCCGGCGCCAACGTGACTGTCGTCCGTGGCGATGTCTCCAACGAGGATCATGTTCGTGAGGCTGTTGCGGCTTGTGCAAAGGATGGTCCCATTGGCGGCGTTGTTCAAGCCGCCATGGGTCTCAGCGAAGCGCTCTTCTCTGTCATGACGAACAAGGCATGGCATACAGGTATCCAGCCCAAGTGGAAGGGCTCTTGGAATCTGCACAACGCTCTAGAGGGCCATGATTCGCAGCTTGACTTCTTCCTCCTGACGTCGTCCATCTCCGGCAGTTGCGGCACGGCCACGGAGAGCAATTACTGCTCGGCCAACGGCTTCCTCGACTCCTTTGCCAGGTGGCGACGCTCTCAAGGAAAGCCTGCTGTCTCTGTTGGCCTCGGTATGATATCAGAGGTTGGCTACCTCCACGAGAATCCGGACATTGAGGCCATGCTGCTTCGAAAGGGAATCCAGCCGCTCAACGAGGACGAGTTCCTGCAAGTGCTTGACTATGGCATCTCCGGCCCCGGCAGTGACGGCGAGTTTATCCGCGGCGCCCCCATGACGAGCGAGTCTGCTCACATCTTGACTGGTCTGGAGTCGTATGGCGTCCGCAAGCTCATGGCCCAGGGCTTCGAAGTCAACAACGGCGTCATGGATGAGTCTCGCACATCCATCCTTGCCGCCTCTCTGCTCTCAGAGAAGGATGCGAAAGAGGACGAGAAGGGTGCTGATGTGGGCCAGCTCCTCGCTGCCTCCGAATGGGTCAAAGATGTGCCTAAAAGCGCGCTGTCTATCCTCATGCCCGAGGCCAGTGCACCCACTATGCTGGAGGCTATCCTGCGCCTCACCAAGAAGCGCTTCAGCAACTTGATTTTGATGCAGCTAGATGCGGTCGACGACAGCGCCCCTCTGCCTTCGTTCGGCGTCGACAGTATGCTTGCCGCAGAGTTCAGGACCTGGTTCTTCAATACGTTCAAGGTTGATGTACCGTTTCTTGACATTGTCAGTCCGCAAAAGTCTTTGCGTACGCTGGCGGAGTTTGTGGAGGAGAAGCTTATTGCCAGCTGGTCTGGTTGA", "translation": "MFTLEPALEALSDSDSALRGAKDAVVLTETAYLSDEAQETSGPSSDFAVEDNTVCIVGMACHLPGGITSPSGLWDYVYNKKSAQCTVPLDRYNIEGFYHKDGSRAGVMNVDGGYFIQEDVRNFDASFFGINNLEASYMDPQQRKLLEVVYECFENAGLSMEDVSGSNTAVFVGNFTVDYSVMQSRDTDYVHRLAATGGGTSIMSNRISHVFNLHGPSFTLDTACSSTIYALHQAVNAIKNGDCDSAVVAGANLITSPEQHFGTAKGGFLSPTSACHTFDISANGYARAEALNAIYVTRLSSAIKSERKIHAVIRGTAINANGKTPGITLPDAKMQAAVIRKAYQNAGLSFADTDYVECHGTGTPVGDPIEVDGIAACFAGREGEPLRIGSVKTNMGHSEAASGLTSIIKVALAFEHGVIPPTYGVKNLNPKLRLKERNMKVLTEVEAWPRALRRAGVNSFGYGGANGHVILESIDSYFVGSLVSSPTLRSLPPPHESDKDQVFVLPFSASSSKSLEARRRQAIEMLEKTEANGLKPLAIAISKRQTKMRLRDYILASAKPGSQPTPLEMADVGDKASPSAQPLPFGFVFTGQGAQYANMAKELVEHDAGFLASMRDLDEVLQSLPAEYKPSWTLEQTILDKPSESKINDVTRSQPVCTAVQIALVNTLRSWGVTPTSVIGHSSGEIAAAYSAGHLTASEAILAAYFRGFSVGQLQSRGCMMAAGITPESANALIEKLGLKEVRVACVNAPESVTLSGAVKDVDALQSELRTEGKFARKLETGGRAYHSHMMAEIGDMYEALVSPYLTTKSVAESDVTMFSTVGHSSGGVKVIEPRTNMASYFRKNLEQPVQFSAGLATMITSQKHHLIEIGPHSALKGPIQQIRSSTKLDKEAVPYSPTLVRKENAYVCLKKLAGTLFSYGHNLDWHAVNGVVRYRALPTPPLASYPWDYSKPLPWHEPRASVEHRLRKHIRHELLGTRATAGNGIEWCWRNIPRMSEMSWLRDHKLGETQVVLPGAAYMAMAIEALSQVQDIKGELIAGEEFSFDFENVNISAAFVVPDESDSSADSTELHTVMSRRKISTANTSADWHEFSISSWVSGVATLHCMGSIRVVNPTLMPEDGAVLIKDNGHEVWGMSRWYTKAREEGLNFGPSFQSLTSLHTDGNRVSTDSIATTLLDPPSAASPGMFYAMHPITIDACFQAAIMGGTAGNINTLRAYVPVFISSCSIQIPKGGSASLGTEEVRIHSRMEKTGISTRAVAFTLRLPDGTPAIDMPHLRMNAYTGKAPVEPESSIYLQRQPCLRVQWKPDVLRLQPGSENAIQAYIASFAAEQSEDLNDNGALVVFAALLDLYGHKVPRMSVLELGQERHWTPKDCQSILGKDTAFPRFQLWNDGKFGDDGRITVEDTRYPGPYDVVLIPHLSVSRMLWARAAANILSLVSDDGIIITRKTKGAVSALHAAGFVSVQLSNETLIAVRGPKQTEQQTKEVVIVKPNRSSSSIDLLATAVEAHLRETGVVKLSTETLDSIDSVNLNEHVTCVSFLEMEHEFLATMSSEDMDRFRKITDNVGCLLWLTGANMLSAPNPDLTLSSGLSRALMLEQPALRYTILDVGADLPKLNHTESICKSVTAVLTCRYDTDDKEFIQKDGVLYISRFAPDVELNALFRQRMSPDAMKLVPLGQVGPAKLSIGQVGMTDTIHFQQVSERRTTPPAGFVDVELRAVGLNAKDIYALNGRAETRSATTALDFGGVISAVGPDVEHLKVGDRVAGFVPNHFSTTERVPVQAVHKMLPEEEFTVLPTLLTVYCTALVALKDRAHLRAGESILIHSGAGAFGLAAITMAKHMGATVFATVGSQAKRDYIINEMGVPSENIFHSRNASFMDDILAATGGRGVNVIVNSLVGDLMHASWSCIAPFGRFVEIGKRELIDAGKLDMRVFLKNATFTAFDLSEFFYAEESYYQDVVYGYTAQVIDMYRAGIIKPSPIATFDVADIGQAYRYFGNKDRVGKVVISLENPNSLVQVVPSSYQSVFDPQKTYLLVGCLGGLGRSLSRWMMSRGARKFCFLGRSGCDKPSAAELVKRLRDAGANVTVVRGDVSNEDHVREAVAACAKDGPIGGVVQAAMGLSEALFSVMTNKAWHTGIQPKWKGSWNLHNALEGHDSQLDFFLLTSSISGSCGTATESNYCSANGFLDSFARWRRSQGKPAVSVGLGMISEVGYLHENPDIEAMLLRKGIQPLNEDEFLQVLDYGISGPGSDGEFIRGAPMTSESAHILTGLESYGVRKLMAQGFEVNNGVMDESRTSILAASLLSEKDAKEDEKGADVGQLLAASEWVKDVPKSALSILMPEASAPTMLEAILRLTKKRFSNLILMQLDAVDDSAPLPSFGVDSMLAAEFRTWFFNTFKVDVPFLDIVSPQKSLRTLAEFVEEKLIASWSG"}, "target": {"uid": "e45b85f8-6451-42d5-bc40-3533ad55be50", "label": "KAI1874414.1", "names": {"protein_id": "KAI1874414.1", "cluster_role": "hit_required"}, "start": 2742, "end": 10391, "strand": -1, "sequence": "ATGCTGGAGGAAGCTGCTCCCCAACCGGAGGCTTGTGGTCTCCCGTTCGCAAGCCTGAAACCAGATACGGCTTACAGCATGTGTGACGATCCAGTATGCATCGTCGGTCTAGGTATGGACATGAGTCTCGATGGTTCCATGCCGATGAGATTTTGACATCTGACATTTTCATTCAATAGCCTGTCGGCTCCCGGGGGACATACAGTCTCCGTCTGAGCTATGGGACTTCATCATGAAGAAGAGATCCGCCCAAGGGCCATTGCCTGCCATGCGCTTCAACATGAAGGGTTTCTACCACCCAGATACTGCGCGCGCTGGTGTAATGGGCGCTGATGGTGGCTATTTCCTACAGCGAGACGTTCGCAAGTTTGAGAATAGCTTCTTCAGAGTCAACAACTTGGAAGCAACATATATGGATCCGCAACAGCGCCAACTGCTCGAGGTTGTCTACGAGTGTTTCGAAAACGCCGGAGTGTCTTTGGAGAATATTTCAGGCTCCAATACTGGCGTTTATGTCGGGAATTTCACGATGGATTTCCAAACTATGCAGACACGAGATCCAGACTACGGGTCAAGATATACAGCAACGGGCACGGGCACGGCTATCTTGGCAAACAGAATCAGCCACATTTTCAACCTGCATGGCCCAAGGTACAGCCCCCATGTCGCTTATAGAGTCACAATACTTATCGCAAGAGTTTAGCTTCACACTGGATACGGCCTGTTCCTCATCAATTTACTGCCTTCACAATGCAGTTCGTGCGATTCAGTCCGGGGACTGTGACAACGCCATTGTCGCCGCAGCGAACCTCATCACGTCACCAGAGCAGCATTTAGGCACGATGAAAGGCGGAGTGCTGTCATCTACGTCCACTTGTCATACATTCGATGTATCAGCCGACGGCTATGGACGTGCGGAAGGAGTTAATGCAATATATCTGAAGAAACTCTCGAGTGCACTGAAGGACGGCGACAAGATCTGGTCCGTAATTCGAGGCACAGCCATCAATGCGTCAGTCTGAAAACTATCTCTTGGAACAACAAATTGCTCACAGTTAAGTACAGGAACGGAAAGACAGCAGGTATTGCTCAGCCAAACGCTGTTCTTCAGGAAGCTGTTATACGAAAGGCGTACTCAGATGCTGGGCTGAGATTCAGTGACACGGACTACGTTGAATGCCACGGAACTGGAACGGCTGTTGGTGATCCGATTGAAGTAGATGCTCTTGCATCTTGCTTCACTCCGCGATATAGAACTCCGCTGCTGATCGGTTCGGTAAGTACGGCCGCTGTCTTGTTACGTGCTAGCACTCGCCTATGTTATGTCCCATTCGTTAGCTAAGAATACATGGCCACTAGGTGAAAACGAACCTCGGACACAGTGAAGCCGCTAGTGGCCTGACATCACTTATCAAAGTGTCCCTTGCATTCGAAAATGACCACATTCCACCGACATATGGCGTGAAAACGCTGAACCCAAAACGTGAGTTAGTTCTGTTTGATCATTACCAAGACGTTTGATTTTGACAGACTATCTAAAGTGAAACTCGACGAAAGAAATTTCATGGTTGTGACGGATCCTCAAAAATGGCCGGGGGAGATCCGCCGGGCTAGCATCAACTCCTTTGGCTACGGAGGAGCTAATGCCCATGTTATCCTGGAGTGTGCAAAAAGCTACCTCAGGACCCTTACACCAAGTAGAGACATGCCCACGGAATCCATACCGCGAGTGCTCGTACTTCCTGTATCTGCAGCTTCTAGGAAATCCCTGGAGATGCGCATCGAGCAAGTCCGCCAGCTGGCCTGTCACTCGAATAGACATACAATGAAGCGACTGGCATTCACACTCACTCAGCGCCGAAGCTCGCTGGTGACCAAGCGCCATCTTTTAGTGCAGGCTTGCGAGGATGGATCATTCAAGTACATCGAAGATACCAAACTGGAAACAGCCGAATCTACTCCAACAGCAGCTTTACCGTTAGCATTTGTATTCACAGGTCAGGGTGCGCAGTATGCTGGGATGGGCAAGGAACTACTGAGTACTGATGAGACGTTTCTGGCTACCATTCGTCAGCTAGACCAGGTTCTGAAAGCAATCGCAGCTCCGTATGGCCCTGAGTGGAGTCTTGAACAAACTATGCTCGACCCGCCAGACCACAGCCAAGTGCACCACGTAACACGGAGCCAGCCTCTATGTACAGCAATACAGATCGGTCTTGTGAAGATACTGCGTGCCTGGGGAATCAGCGCCCATGCCGTGGTTGGCCATTCTTCGGGCGAGATCGCGGCGGCTTATGCTGCTGGCCTCCTCACAGAGTCGCAAGCGATCAAGGTGGCTTATTTTCGGGGATATGCTGCGGATAAACTCCAAAGCGTGGGTGCAATGATGGCCGCGGGTATTAGCGCTGACGCTGCCTCCAATATGATCAGCGAAAAAGGACTCGATGGACAGGTCTGTGTGGCTTGCATCAACTCACCCATGAGCGTCACTCTGAGCGGCGAACCAGAATGCTTGAGCATTCTGGAGGCGGCGCTGAAAGGTCAGGGCATGTTCGCCCGCAAGTTGGAAACTGGAGGCCGTGCTTACCATTCATATATGATGCAAGAGATTGGCGACCTGTACGAACAGCTACTCAAACAGCCTCTTGAGGATATTCAAACAGGTCCGTTGGCGGCGACGATGTTCTCTTCAGTCGGGCACACGGATGAATCTCTTCGAACTTTTGGAGAGTCGTTCAACACGACCGCGTACTGGCGGGAGAACCTCGAAAAGCCCGTGCAGTTCAATGGCGCGTTGACTAACTTGCTAGCTGAGAAAAATTTCCACATAATAGAAATCGGACCTCATTCGGCTTTGAAAGGGCCTATCCAACAAGTCCGGGCCGGACTCAGACTCAGCAACCAACAACTTCCCTATAACTGCACTCTAGTCAGAAATATCGATGCAGGCATTAGCCTCAAGAATCTTGCTGGCAACCTTTTCATCGGCGGCCACAAGCTCAACTGGTTCAGTGTCAATGGTCTGCCCAGGGTGGGTTTAACTCATCTCCACGACCTCCCGCCATATCCCTGGGATTATCCTGAAGTGCTTTTCCATGAACCACGTCCGAGCCACGATCTTCGGCAACGAAAATACATACGACATGAGTTGCTAGGTTCAAAACAGCTTGCCGGCGACGGTATACAATGGAGTTGGCGGAATATTCTACGCCTCAGCGAAATGCCGTGGATCAAGGGTCATAAAGTTGACAACCAAGTCGTCTTTCCCGCTACCGGTTATCTTTCCGTTGCAATAGAGGCGTTATCCCAAATATTAGGTATCAAGGATACGATAGCAGACCAGTGCACCGAATCGTCCACTGTCTTTGAATTCGCAAAAGTGAACATCGCTGCAGCCTTGGTCATACAAGCAGACGACGAAACCGGCAAGAACACCACCGAGCTTCATACCACAATGTTTCCAAGACGTATATCAACATCTGCGACATCTTCAACATGGTATGATTTCATCATTGTTTCTTGGATAGCAGGTCAATCCACCGTCCACTGTACTGGCGGGTTGCGAGTTGAAGATATCCAAGACCTCCACGGCACTGTGATAGTCCCTGACGCCGAACAGTTTGAGCTGTGGGCTCCTGATCCATGGTATGAAAAGGGCAAAGAAGAAGGCCTTTGGTTTGAAGGGGACTTCAAGTCCCTTACAAGTCTACGCACTGATGGCAATAGGGTCAGGCCAGAGAGTATCTGTACCACAAGGTTGATCCCATCGTGCGCCAACGATAAAAACGCCATGGTATATCCTGTACATCCAATCACTATCGATGCTTGTCTACAGGCATCAATAATGGGTGGAACAGGAGGTAACTTGGGTGCTCTTAAGGCACATCTCCCTGTTTTCATCTCGGAAGCTCGAATCAGATCTCTTGGGCGCAATGTGCCCGACTGCGAAGCGTTGATCCACACGAGATCCGCCAAGACTGGTCTGTTGTCTCAAAGAATAGACGCCACACTTCGCGATTCTCTTGGTGCGCCCGTGGTTGACCTGAAGGATGTGCGCTTGTCGCTCTATGCGTCCAAAACGGTAGACGACTTGGATAGCACAGAGTCAAAGCTGTTGCGCCACCCGTGTCTTCGCACTAGTTGGAAACCAGACATTACCACAGTGCACAGTAACGTGCAAGATCAATTCAATAGATACATCATTGAACATTGCCGCCGATATCTCCCAGAGTCGGAACACATCAGCTCTCTGGCAGCAATCGCAGCCCTGGTCGATCTAGTAGGACATAAGAACCCAATTTCCCAAGTCGTCGAGATCAGCAAACGTTCTACGAGCTGCGAAGAAGATGTGTACAGTTTCGATCGAGTGCTGGGAAAGGACACTGAGTTCCCGCGATGTCGTTCTTATCGAGTCATTGGGCCCGATGCGGAAGGACAAATACAAGACGATGCCAATGGAACCTTCGATCTTGCGGTGCTTCCTGACGGTATTCTGTCCCAGCAATGTTGGATCCGGTGCCCAAAGAAGTTGAGCTCGATTGTCAGTGACACTGGAATCATCGTTGGCATCAAAACGGATGAGGCGCTCTTCCATCTGCAGGCTGCCAAATTTGAAGTTGTAGAAGTCGTCGGGAATGTATTTTTCGCAAAAGCGCCAGCCAAGAATACCAACTCTGGAGGCGGTGACGTTTTTCTTGTGGTCCGCCATCCCTCACCCGCAGTCCTAGAGATGGCAGCATGCTTGATTGACTTCCTGCAGAAGAGTTTATGTGGGTTCAAAATAGACATCGTCGATTTCGATCAGCTGGATAGTCGTACACTCAACGAGAAGAGTATATGTGTATCCATGATAGAGGTTGAGCACGAGTTACTCCCTACCATGAGCGCAACGGAGATGAACCTCCTCCGCAGAATGACCGACAACGTGGTCAACTTGCTATGGCTGACTGGCGCCAGTATGCTGGACAGCCCTAAGCCCGACCTGACGCTATCATATGGCCTTTCGCGTGCTCTTATGCTTGAGCAACCATCTTTGCACTTCTCGGTGATGGATATCGGGCGCATCGGGACTTCGCTCTCTGACACTCGGACTACCTGCAATAACATCATCAGGTCATTGCTTCGATTCACTGACGGCAACGACAAAGAGTTTACTCAGAAAGATGGGCTGTTGTATGTCAGCCGCTTCGTCCCAGACATGAAACTCAATGAGTTGTTCTGTCGTCGTCTTGAAAACATTGAGCGTGTTAAACACGAGCCTCTACACCAGACCGCCCCGGCAAGACTAGACATTAGTCAAGTCGGGCACATCGACTCGCTTCATTATCAGGAGTTGAGAGAGCCCCTCACCCCCCTTCCAGCGGGGTTCATCGACGTTGAAGTCAAGGCATTCAGTCTGAACGCCAAAGATGTATATGCTTTGAATGGGCGTGTAGAAACAAAGACAGCAACTATAGGTTGTGAGTTCAGTGGTATTGTTCAATCCGTGGGACTAGAAGTCACCGGTTTAGAACCAGGCGATAGGGTTGTTGTGATGGCACCGAACCATCTCTCCACTCTAGAGCGTGTACCGGCATGGGCAGCACATAAGATATTGCCTGGTGAAGACTTTGCGACAATGGCGAGTCTTCCAATAGTCTACTCCTCAGCCATGTATGCTCTCCACGATCGAGCGCACTTGCGAGCGGGAGAGTCAGTGTTGATCCACTCGGGCGCTGGCGCTCTCGGACTGGCTTTGATCAACATTGCTCAACGCGTTGGCGCCGTTGTCTATACTACTGTGGGCTCGTTAGCGAAACGGGACTACTTGGAACGTGAGTTTGGGATACCAAGTACTCATATCTTTTCTTCCCGTGACAGCTCCTTCTTGGAAGGAATCAGAACGATAACTGAGGGCCGTGGTGTCCATGTTGTGGTCAACTCGCTCGTTGGCGACCTCATGCATGCCAGTTGGGAGTGCATCGCTCAGTTTGGAAGGTTCGTGGAGGTCGGCAAGCGTGAGCTGATTGATGCTGGCCAGCTGAATATGCATGCGTTTCTCAAAAACGCGACCTTCACAGCATTTGATCTTTCGGAACTGTTCTACCAGAATGATTCGTTCTATCATGAGATATGGGCCAGGTAAGCGTGATCTCTTCTTGCATCACTCACTCCTATCATGCAGCTGATTCAATCGTTTGCATTTCATAGCAAGATAAGTGAGACACTTGCATTGTATCGCTCAGGTCAAATCAAACCCACGCCTCTTGAGAAGTTTGACGTGGCGGATGTTGCGCGGGCGTTTCGATACTTCTCGGCTCGGGAGCGGATCGGAAAAGTTGTCGTCTCGCTCGAGGATCCTAAGAGTATCATTCCTGTAAGCTCCAAAAAAACCCTTCTCTGAGAGTGTTCCGAACTAATGGAAATAAAAGGTTGCGCCCGCGAAGTATTATACTATATTTAACCCAGATAAGATATACCTACTTGTGGGCTGTCTTGGGGGCCTGGGCCGCAGCTTAAGTCGTTGGATGATGGCTCGTGGTGCAAGGAGGTTCTGTTTCTTGGGCAGATCCGGTTCTGACAAGCCGCCTGCGCAAGCTTTAGTCAATCGACTTCGTACCGCGGGTGCAACCGTACACGTAGTACGCGGCGACGTCTCCCATGCATCCGATGTCGCTGCTTGCGTCAAAGCCTGCAAGGATACTGGGCACCCTATTGGAGGTGTTATTCAGGCAGCGATGGGACTTCACGAAGCCCTTTTCAGTCGTATGAGCAATACCGCATGGCAGACCTCTATTCAACCAAAGTGGGCTGGTACATGGAACTTGCATAACGCTCTTGAAGGGGAGGCGCTGGACTTCTTTCTTCTGACTTCTTCTATGTCAGGCAGTGTTGGAACTGCCACTGAGAGCAATTACTGTGCAGCAAATGGCTTTCTCGATGCTTTTGCCCGTTGGCGCCGATCTCAGGGGCTTCCCGCCGTTTCGGTCGGACTCGGTATGATTTCAGAGGTGGGCTATCTGCACGAGAATCCCGAAATCGAAGCCCTACTTCTGAGAAGGGGAATTCAACCCTTGAACGAAGATGAATTTCTGCAGGTCATAGACATGTCTCTTGCTCTAGACTCACCTAGCGGCGTGGATGAGTCCCATGTACTGACGGGCCTCGAAACCTTTGGGTTCCGCAAACTGATGGCTCGTGGGTTCGACGTCGACTTTGAGGTTGTACAGGACGCACGCATGTCGGTCTTGTCCGCCGCAGTTGCGGCGGAGAAAGAAGCGTTCAAGCGGACAGCAGGCCAGTCCCAGCTGGTAGACCGGTCGAACCTCGAGGCGGCAGCCCCCTGGTTCAAGACCATACCGGCCAATGTCTTTCACACGTTTGCTCAAGAACCCAATGCTTTGTCGATAGGGGAGGCTGTTCTGAGCTTGACGAAGAAACGGTTCTCAAACCTGATTCTTATGCCAATAGATCAGATAGATGACCGTAAGCCTCTTTCGCAATTCGGCGTAGATAGCATGATTGCGGCTGAGTTTCGGACCTGGTTCTGGAACAGCTTCAGAGTTGACGTGCCTTTCCTCGACCTTCTAAGTCCTCAGAAGGACTTGAGCAGTCTGGCCGAGTTCGTGGTGAATGGCGTGGTCATTGGCAATAAATCTGGCACTGTCTAA", "translation": "MLEEAAPQPEACGLPFASLKPDTAYSMCDDPVCIVGLACRLPGDIQSPSELWDFIMKKRSAQGPLPAMRFNMKGFYHPDTARAGVMGADGGYFLQRDVRKFENSFFRVNNLEATYMDPQQRQLLEVVYECFENAGVSLENISGSNTGVYVGNFTMDFQTMQTRDPDYGSRYTATGTGTAILANRISHIFNLHGPSFTLDTACSSSIYCLHNAVRAIQSGDCDNAIVAAANLITSPEQHLGTMKGGVLSSTSTCHTFDVSADGYGRAEGVNAIYLKKLSSALKDGDKIWSVIRGTAINANGKTAGIAQPNAVLQEAVIRKAYSDAGLRFSDTDYVECHGTGTAVGDPIEVDALASCFTPRYRTPLLIGSVKTNLGHSEAASGLTSLIKVSLAFENDHIPPTYGVKTLNPKLKLDERNFMVVTDPQKWPGEIRRASINSFGYGGANAHVILECAKSYLRTLTPSRDMPTESIPRVLVLPVSAASRKSLEMRIEQVRQLACHSNRHTMKRLAFTLTQRRSSLVTKRHLLVQACEDGSFKYIEDTKLETAESTPTAALPLAFVFTGQGAQYAGMGKELLSTDETFLATIRQLDQVLKAIAAPYGPEWSLEQTMLDPPDHSQVHHVTRSQPLCTAIQIGLVKILRAWGISAHAVVGHSSGEIAAAYAAGLLTESQAIKVAYFRGYAADKLQSVGAMMAAGISADAASNMISEKGLDGQVCVACINSPMSVTLSGEPECLSILEAALKGQGMFARKLETGGRAYHSYMMQEIGDLYEQLLKQPLEDIQTGPLAATMFSSVGHTDESLRTFGESFNTTAYWRENLEKPVQFNGALTNLLAEKNFHIIEIGPHSALKGPIQQVRAGLRLSNQQLPYNCTLVRNIDAGISLKNLAGNLFIGGHKLNWFSVNGLPRVGLTHLHDLPPYPWDYPEVLFHEPRPSHDLRQRKYIRHELLGSKQLAGDGIQWSWRNILRLSEMPWIKGHKVDNQVVFPATGYLSVAIEALSQILGIKDTIADQCTESSTVFEFAKVNIAAALVIQADDETGKNTTELHTTMFPRRISTSATSSTWYDFIIVSWIAGQSTVHCTGGLRVEDIQDLHGTVIVPDAEQFELWAPDPWYEKGKEEGLWFEGDFKSLTSLRTDGNRVRPESICTTRLIPSCANDKNAMVYPVHPITIDACLQASIMGGTGGNLGALKAHLPVFISEARIRSLGRNVPDCEALIHTRSAKTGLLSQRIDATLRDSLGAPVVDLKDVRLSLYASKTVDDLDSTESKLLRHPCLRTSWKPDITTVHSNVQDQFNRYIIEHCRRYLPESEHISSLAAIAALVDLVGHKNPISQVVEISKRSTSCEEDVYSFDRVLGKDTEFPRCRSYRVIGPDAEGQIQDDANGTFDLAVLPDGILSQQCWIRCPKKLSSIVSDTGIIVGIKTDEALFHLQAAKFEVVEVVGNVFFAKAPAKNTNSGGGDVFLVVRHPSPAVLEMAACLIDFLQKSLCGFKIDIVDFDQLDSRTLNEKSICVSMIEVEHELLPTMSATEMNLLRRMTDNVVNLLWLTGASMLDSPKPDLTLSYGLSRALMLEQPSLHFSVMDIGRIGTSLSDTRTTCNNIIRSLLRFTDGNDKEFTQKDGLLYVSRFVPDMKLNELFCRRLENIERVKHEPLHQTAPARLDISQVGHIDSLHYQELREPLTPLPAGFIDVEVKAFSLNAKDVYALNGRVETKTATIGCEFSGIVQSVGLEVTGLEPGDRVVVMAPNHLSTLERVPAWAAHKILPGEDFATMASLPIVYSSAMYALHDRAHLRAGESVLIHSGAGALGLALINIAQRVGAVVYTTVGSLAKRDYLEREFGIPSTHIFSSRDSSFLEGIRTITEGRGVHVVVNSLVGDLMHASWECIAQFGRFVEVGKRELIDAGQLNMHAFLKNATFTAFDLSELFYQNDSFYHEIWASKISETLALYRSGQIKPTPLEKFDVADVARAFRYFSARERIGKVVVSLEDPKSIIPVAPAKYYTIFNPDKIYLLVGCLGGLGRSLSRWMMARGARRFCFLGRSGSDKPPAQALVNRLRTAGATVHVVRGDVSHASDVAACVKACKDTGHPIGGVIQAAMGLHEALFSRMSNTAWQTSIQPKWAGTWNLHNALEGEALDFFLLTSSMSGSVGTATESNYCAANGFLDAFARWRRSQGLPAVSVGLGMISEVGYLHENPEIEALLLRRGIQPLNEDEFLQVIDMSLALDSPSGVDESHVLTGLETFGFRKLMARGFDVDFEVVQDARMSVLSAAVAAEKEAFKRTAGQSQLVDRSNLEAAAPWFKTIPANVFHTFAQEPNALSIGEAVLSLTKKRFSNLILMPIDQIDDRKPLSQFGVDSMIAAEFRTWFWNSFRVDVPFLDLLSPQKDLSSLAEFVVNGVVIGNKSGTV"}, "identity": 0.5268469923294308, "similarity": 0.6657246669358095}, "9a0b409a-c8a9-4809-8803-de864ff0b868": {"uid": "9a0b409a-c8a9-4809-8803-de864ff0b868", "query": {"uid": "0048567d-1823-4c39-a746-7c06e6a8ad56", "label": "XP_006967017.1", "names": {"protein_id": "XP_006967017.1", "cluster_role": "hit_required"}, "start": 9203, "end": 11371, "strand": 1, "sequence": "ATGAACATCACCGGAAATGCTTTCATCGTAGGGGGTGGTAAGCATAACCTCTACCCCCAATGCTTATCTAGGGTCCCCCTTAGCTAAGAAGTGAATAGGAAGCGGAATAGGTAGAACATGCGCTCTCGGCCTAGCCAAAGATGGTGCAGTTGGCATTCTCATTGCGGACTTGAACGTTGAGGCCGCAAGCCGCGTCGCTGCTGAATGTAGAGCCGTTGCAACAGCCGCTGGCTTTCGTGCCGAGGCGTGTCAGATTGACGTCTCGCAGGAAGTATCGGTGGTAAACGCAACCGGTTACATGGTCGAAACCTTCAAGAGAATCGACTACTGCATCAACTGTGCAGGGGTAAGTCCCTGTGTTCTCTGAGGAAGAGAAACTCCGTCGCCTCGATGTGGTGAGAGCTGATTCATGTGCAGATCGGAGTTCAATTGGCCCGGCCCATATCGGAGGCAGACTTTGTCGAGTTCAGCCGGTTCCTCCGTATTCACGTAGAGGGAACATTCTTGCTCATACGAAGCGTCTCTATCGTCATGCAGTCTCAGGAACTCAAGCCGGTTGATCCTGAAAGTCCGGGCCGAGGGGGGACTCGCGGTTCGATTGTGACGCTGGGCTCGGGGAATTCATTTGCTGCAGCTCCTAACTTGGTGCAATATACGGCGGCCAAGCATGCCGTGCTTGGTGTCACCAAGAACGCTGGTATGATGGCCCCTTTACCGGCAATTGCCGTATTTGGCATTTTTGCAATGTTCCGCATTGACGCTGATTGTGACCTCTCCAGCTCTTGACAACGCGGGCCTGGGCATCAGAGTCAATTGCGTCTGCCCGACGTGGGTGGAAACTCCCATGATCCAGGATGCCCGAGACGGGGGTGTGGACATAGATGGCTGGGTGAAGGGAATGGTCCCTTTGGGTCGTATCGCCACTGCGGAGGAGGTGGCAGATGCGGTGATCTTTCTCTGTAGCCCCAGATCAAGCTATGTGACGGGATGCGGATTCATTGTCGACGGAGGGACTATGCTAACCTGTCATGCTTGAAGGGGGATGGGAGATTATGCAATGGACGGTGGGCAGCAGATCCGGTTGGTTGATAATCCTGGGGGCATCTCAGCCCCAGCCTCGTCTTCTAGCTTCATGCGTGTCGATCAAACTGGAATACCAGAATAGAACTTGATGGTGCTCTAAACAATGGGATTGTTCATGTAGGCTCGCATCGATTACGGGCCGGTCCCTTTTTGCTGCACGCCGAGCAGGTCGAATGTCAGCAAGGCGGTGATACGGGAGTGAGGACAGTACTGCGCTTCCTCTACATCCAGGTAGAGGCATCGATTCACTGCCCAATTGACGATAATGATGAAGCCTTTGTACGACTGCTGATTCAGGACACCAAGGCTATTTAACAACTACAATATACTGTCCCTTAACGACCAGAGTAATACCTGCCATTACAACTTATTCTATTGTCTCCCAAGCCAAGACTCTGACAGGCAACATTCCCCGACGCAGCAATGGCCGACCAGCAACAAGACCAGCAAGAATCTGAGCTTCTGCTCACAAGTGCCGGCTATGTGAGCACCTTTCCCGCCCCAGGCCTCCGCCGCACTGTTCGACACATCACCGGCCATAACGCCGAGGGCAAAGGCGTCTTCATCCAGACCGATTGCGGTGACCATCACCGTGTCATTGGCAACGAGCAGGCGCTTGCCAACATCATCTACTCAACCAAGGAGACTCCCGTTGAGATGAATGGTGATGTTGATCTCAAATATGCCAAAGAGAATGAAGTGAGACCCCCCATATTACCGTCTGACCTGCGAGTGCTAACTACCTGCAGCCTCCCCTGCACATCCACAACGGTTCTGTTTGCCGCATGATTGACTTTGCACCCGACGTAATTTCCCCCATGCACCGCGCTGTCTCACTCGACTATGGCATTGTTATTGAGGGCGAGTTCAAGCTGATCCTCGACTCTGGTGAGTCCCGGATCATGCGTCAGGGCGATGTCAGCGTCCAGCGCGCGAGTGCTCATCAATGGCACAACATCACCGGTGGGGGCACTCTGCCGGGTCGCATGATGTGGGTTCTGCTCGACTGCAAGCCTATCGTCGTTAATGGCCAAGAGCTCAAGGAGGAACTGAATGAGCTTCAGCCATACTATGAGGGTCGATAG", "translation": "MNITGNAFIVGGSGIGRTCALGLAKDGAVGILIADLNVEAASRVAAECRAVATAAGFRAEACQIDVSQEVSVVNATGYMVETFKRIDYCINCAGIGVQLARPISEADFVEFSRFLRIHVEGTFLLIRSVSIVMQSQELKPVDPESPGRGGTRGSIVTLGSGNSFAAAPNLVQYTAAKHAVLGVTKNAALDNAGLGIRVNCVCPTWVETPMIQDARDGGVDIDGWVKGMVPLGRIATAEEVADAVIFLCLRRTVRHITGHNAEGKGVFIQTDCGDHHRVIGNEQALANIIYSTKETPVEMNGDVDLKYAKENEPPLHIHNGSVCRMIDFAPDVISPMHRAVSLDYGIVIEGEFKLILDSGESRIMRQGDVSVQRASAHQWHNITGGGTLPGRMMWVLLDCKPIVVNGQELKEELNELQPYYEGR"}, "target": {"uid": "a93b801d-d2a2-4ca5-8ef7-4fedd584a933", "label": "KAI1874416.1", "names": {"protein_id": "KAI1874416.1", "cluster_role": "hit_required"}, "start": 12546, "end": 13302, "strand": -1, "sequence": "ATGGCAGAAGAAAATCAGAGTGGGCCGAAGAGAGACCTGAAGGAAGGTGAAATCAATGAGTATGGTCTCCCTCATAACCCCAGAGCCCACGGCTATATCGGACAGGGATTCCCAGCACCTGGGCTGCGACGCACCGTCCGCCACATCACTGGCCACGATGCGGATGGCAAAGCCACCTTTTTGACCACGGACTGCGGCGATCATCATCTGATCATGGGCGAGCAGCAAGCGCTTGCCAACATTTTGTACTCAACCCATGAGACACCAGTCAACATCAATGACGACGTGGATGTTATTCACGCAAAGGAGAACCAGGTTAGTTATGACGGATCCAGCTCTTAGCATTAGCCAACACATATTAATGATTCTTAGCCGCCTCTTCACTACCAGAACGGTACAGTGTTGCGTATGATTGATTTCGCTCCCAACGAGATCTCACCCATGCACCGTGCTCTGTCCATCGACTATGGAGTAGTTTTAGAAGGCGAGTTCGAGCTCATCCTTGATTCTGGCGAGAAACGCATTATGCGCCAGGGAGATGTCAGTATTCAGCGAGCTACTGGCCATCAGTGGCGTAACCTGACCGGAAATGGCACACTTCCTGGGCGCATGATGTGGTTCCTGCTCGGGGTTCAAGACGTTGTTGTTAAAGGGAAAAGGCTTGAGGGATATCTTGGTCCATTAGGAGTATACTATGAGGGAAAGACAGAAGAAGAAGTACGTGTTGACCGGCAGGGGACAGATCAAGCGGCATGA", "translation": "MAEENQSGPKRDLKEGEINEYGLPHNPRAHGYIGQGFPAPGLRRTVRHITGHDADGKATFLTTDCGDHHLIMGEQQALANILYSTHETPVNINDDVDVIHAKENQPPLHYQNGTVLRMIDFAPNEISPMHRALSIDYGVVLEGEFELILDSGEKRIMRQGDVSIQRATGHQWRNLTGNGTLPGRMMWFLLGVQDVVVKGKRLEGYLGPLGVYYEGKTEEEVRVDRQGTDQAA"}, "identity": 0.3052391799544419, "similarity": 0.3804100227790433}, "eb9357b7-8f81-43d3-b75b-2372f818ef5c": {"uid": "eb9357b7-8f81-43d3-b75b-2372f818ef5c", "query": {"uid": "0048567d-1823-4c39-a746-7c06e6a8ad56", "label": "XP_006967017.1", "names": {"protein_id": "XP_006967017.1", "cluster_role": "hit_required"}, "start": 9203, "end": 11371, "strand": 1, "sequence": "ATGAACATCACCGGAAATGCTTTCATCGTAGGGGGTGGTAAGCATAACCTCTACCCCCAATGCTTATCTAGGGTCCCCCTTAGCTAAGAAGTGAATAGGAAGCGGAATAGGTAGAACATGCGCTCTCGGCCTAGCCAAAGATGGTGCAGTTGGCATTCTCATTGCGGACTTGAACGTTGAGGCCGCAAGCCGCGTCGCTGCTGAATGTAGAGCCGTTGCAACAGCCGCTGGCTTTCGTGCCGAGGCGTGTCAGATTGACGTCTCGCAGGAAGTATCGGTGGTAAACGCAACCGGTTACATGGTCGAAACCTTCAAGAGAATCGACTACTGCATCAACTGTGCAGGGGTAAGTCCCTGTGTTCTCTGAGGAAGAGAAACTCCGTCGCCTCGATGTGGTGAGAGCTGATTCATGTGCAGATCGGAGTTCAATTGGCCCGGCCCATATCGGAGGCAGACTTTGTCGAGTTCAGCCGGTTCCTCCGTATTCACGTAGAGGGAACATTCTTGCTCATACGAAGCGTCTCTATCGTCATGCAGTCTCAGGAACTCAAGCCGGTTGATCCTGAAAGTCCGGGCCGAGGGGGGACTCGCGGTTCGATTGTGACGCTGGGCTCGGGGAATTCATTTGCTGCAGCTCCTAACTTGGTGCAATATACGGCGGCCAAGCATGCCGTGCTTGGTGTCACCAAGAACGCTGGTATGATGGCCCCTTTACCGGCAATTGCCGTATTTGGCATTTTTGCAATGTTCCGCATTGACGCTGATTGTGACCTCTCCAGCTCTTGACAACGCGGGCCTGGGCATCAGAGTCAATTGCGTCTGCCCGACGTGGGTGGAAACTCCCATGATCCAGGATGCCCGAGACGGGGGTGTGGACATAGATGGCTGGGTGAAGGGAATGGTCCCTTTGGGTCGTATCGCCACTGCGGAGGAGGTGGCAGATGCGGTGATCTTTCTCTGTAGCCCCAGATCAAGCTATGTGACGGGATGCGGATTCATTGTCGACGGAGGGACTATGCTAACCTGTCATGCTTGAAGGGGGATGGGAGATTATGCAATGGACGGTGGGCAGCAGATCCGGTTGGTTGATAATCCTGGGGGCATCTCAGCCCCAGCCTCGTCTTCTAGCTTCATGCGTGTCGATCAAACTGGAATACCAGAATAGAACTTGATGGTGCTCTAAACAATGGGATTGTTCATGTAGGCTCGCATCGATTACGGGCCGGTCCCTTTTTGCTGCACGCCGAGCAGGTCGAATGTCAGCAAGGCGGTGATACGGGAGTGAGGACAGTACTGCGCTTCCTCTACATCCAGGTAGAGGCATCGATTCACTGCCCAATTGACGATAATGATGAAGCCTTTGTACGACTGCTGATTCAGGACACCAAGGCTATTTAACAACTACAATATACTGTCCCTTAACGACCAGAGTAATACCTGCCATTACAACTTATTCTATTGTCTCCCAAGCCAAGACTCTGACAGGCAACATTCCCCGACGCAGCAATGGCCGACCAGCAACAAGACCAGCAAGAATCTGAGCTTCTGCTCACAAGTGCCGGCTATGTGAGCACCTTTCCCGCCCCAGGCCTCCGCCGCACTGTTCGACACATCACCGGCCATAACGCCGAGGGCAAAGGCGTCTTCATCCAGACCGATTGCGGTGACCATCACCGTGTCATTGGCAACGAGCAGGCGCTTGCCAACATCATCTACTCAACCAAGGAGACTCCCGTTGAGATGAATGGTGATGTTGATCTCAAATATGCCAAAGAGAATGAAGTGAGACCCCCCATATTACCGTCTGACCTGCGAGTGCTAACTACCTGCAGCCTCCCCTGCACATCCACAACGGTTCTGTTTGCCGCATGATTGACTTTGCACCCGACGTAATTTCCCCCATGCACCGCGCTGTCTCACTCGACTATGGCATTGTTATTGAGGGCGAGTTCAAGCTGATCCTCGACTCTGGTGAGTCCCGGATCATGCGTCAGGGCGATGTCAGCGTCCAGCGCGCGAGTGCTCATCAATGGCACAACATCACCGGTGGGGGCACTCTGCCGGGTCGCATGATGTGGGTTCTGCTCGACTGCAAGCCTATCGTCGTTAATGGCCAAGAGCTCAAGGAGGAACTGAATGAGCTTCAGCCATACTATGAGGGTCGATAG", "translation": "MNITGNAFIVGGSGIGRTCALGLAKDGAVGILIADLNVEAASRVAAECRAVATAAGFRAEACQIDVSQEVSVVNATGYMVETFKRIDYCINCAGIGVQLARPISEADFVEFSRFLRIHVEGTFLLIRSVSIVMQSQELKPVDPESPGRGGTRGSIVTLGSGNSFAAAPNLVQYTAAKHAVLGVTKNAALDNAGLGIRVNCVCPTWVETPMIQDARDGGVDIDGWVKGMVPLGRIATAEEVADAVIFLCLRRTVRHITGHNAEGKGVFIQTDCGDHHRVIGNEQALANIIYSTKETPVEMNGDVDLKYAKENEPPLHIHNGSVCRMIDFAPDVISPMHRAVSLDYGIVIEGEFKLILDSGESRIMRQGDVSVQRASAHQWHNITGGGTLPGRMMWVLLDCKPIVVNGQELKEELNELQPYYEGR"}, "target": {"uid": "c1553683-d8f8-4377-9c28-8b089fda3278", "label": "KAI1874417.1", "names": {"protein_id": "KAI1874417.1", "cluster_role": "hit_required"}, "start": 13942, "end": 15010, "strand": -1, "sequence": "ATGGAGATTGATGGATGTGCTCTCGTCTTCGGCGGCGGTACGTTCGGCCCTAGTCCATGCCAGCCTACAATTCGGATCAGAGAGAGGCGTCGCTCTCGTGTTACACCCAAGCCTGTTTTGCTGACAATATCTCACGTCACTTAGCCAGGGGCATTGGTCGGGCCTGTGCCCTAGCTTTCGCGAGATTCGGAGCGCGAAGAGTCCTTGTTGCAGACTTGGACTACGCGGCCGCATGTGTAGTTGCCGAGAACTGTCAGACCATCGCCTCCAACCCCGACTTTCAGGCTGAGGGTGCGCTAGTGGACGTATGTTCTGAGGAGTCCGTGAGCCAGATTACGGCCCGGGCCGCCCAGACGTTCGGGCGAATCGACTATTGTGTCAACTCGGCCGGTGTAAGTAAGCCTGCGTTGCTGACAACATACTCCCGGGAACACCGGACGGTTGATTGACACTGATCCTCACTTTTGCCCACAGCTTGGCGTACAGAATCCTCGCGAGATTGCCGAAGCCAATGTTGCAGAGTTTAACCAGCTCCTCCAAACCAACGTTACGGGAACGTTTCTTGTTACGAAATGTGCATCGGCGACCATGAAATCCCAGGATCCACGGCCCAACTATCCGTCCGCACCGGAGCGTGGGTTGACTCGCGGTTCGATTGTAAATCTGGGATCGGCCTCATCTTTTGCATCAACACCCAGCATGGTACAGTACACGACGTCAAAGTTTGCCGTCCTTGGCTTAACCAAGAACTCAGGTGTGCTTCGGTCTTATTTCCAAATTTGTCTTGTGCAGGTGTCTAATCTGTCTGCAGCACTAGACAATGCCGCTCATGGGATCCGTGTTAACTGTGTTTGCCCGTCATGGGTAGATACCCCGATGATCAAACAGGCAATAGCCGATATCCCGAGCTTGAAGGATCAGATCAACTCTGCTGTGCCCCTTGGCCGCATTGCGAGCGCTGACGAGGTAGCCGATGCAGTCATCTTTCTGTGCAGCCCTAGATCAAGCTACATCACCGGTAGCGGGCTAATCATTGACGGGGGTACAACGCTCACAAGCCATGCATAG", "translation": "MEIDGCALVFGGARGIGRACALAFARFGARRVLVADLDYAAACVVAENCQTIASNPDFQAEGALVDVCSEESVSQITARAAQTFGRIDYCVNSAGLGVQNPREIAEANVAEFNQLLQTNVTGTFLVTKCASATMKSQDPRPNYPSAPERGLTRGSIVNLGSASSFASTPSMVQYTTSKFAVLGLTKNSALDNAAHGIRVNCVCPSWVDTPMIKQAIADIPSLKDQINSAVPLGRIASADEVADAVIFLCSPRSSYITGSGLIIDGGTTLTSHA"}, "identity": 0.33726415094339623, "similarity": 0.4410377358490566}, "56258c53-b6cd-4d57-85f8-f83644cf89f8": {"uid": "56258c53-b6cd-4d57-85f8-f83644cf89f8", "query": {"uid": "246f3272-2adf-44cc-9793-1bc23c6200aa", "label": "XP_006967111.1", "names": {"protein_id": "XP_006967111.1", "cluster_role": "hit_required"}, "start": 11875, "end": 13278, "strand": -1, "sequence": "ATGAGTCGCGACAAAAAGTTCGCGCTCGTTACAGGGTAAACACTCGATAACCACGCCCGCTGGAGTATATGAGTATGTCACTGAAAGTTGTCAACAGATGCGGAAAAGGTGGCATTGGCGAAGCTCTTGTTCAAGAATACACTCGCCGTGGCATCTTTGCTATCGCGACTGTGCTTCCCAACGAGAACAGCGATCATCTAACGGCCACGGGAATCACCTGGTTTCCTCTCGACGTGACTAATGAGGAGTCCGTCATTAGCCTCAAGGAAAAACTATCTTCACTTACTGATGGCTATTTGGATATTCTGGTGAATAACGCGTAAGTACGCTTCACATATTCTGTTCACTTCACTTCATTTCTGACAGACAATAGTGGCATATGTATGAAGACCCATGATCTGTGGATTACAACAGCGTTATGTTGACTCTATATCGGGATCTCTTAGGCTACACGATGACTGCCATTGACACGGATGTTGAGGCGGTCAGACGAATGTTTGAAGTCAACGTCTTTGGCCCAATGCGGATGGTTCGTCACTTTCACGGTATGCTCATTGAGGCCGCTGGGACTATTGTAAATATTGGGTCCATCGGCGGTGTTGTACCATATATGTATGGAGGTAAGACCGTCTTCCCCGACCGTTTCTGGGCCATATACATGCTCACGATTTGAAGCGTCATATAACGCCTCCAAAGCTGCCCTTCACCATTATTCCAACACTCTACGACTTGAAATGTCACCATTCAAGTAAGGCTTCTTGACGGGAAGAATGCGTCAGGATCGGGTTGCTAATCTCTACTTTTCGTAGTGTCAAAGTGCTGACCGTAAGCTCGTTATGGTCGAATGTATGAGTCTTGAACAAAACGCTGACTGGAGCGATAGGTCATCTCCGGGGAAGTTGGCACAAACATTCTCAAGAATGATGTTCACCGAGAATTACCTGAAGGTACGTCATCATCCTAGTATCAAGAGATGCCTATACAAGATACGAACTGTGATTAGGGTCATACTACGAGCCTCTGGCAGACGACTTCCGAAATCACGTTCAAAGAACACCCAGTGAGTTGTCATAATCTAGCTTCAGCTATAGTTGACTGGATAAGCTAAAAGTTTTACGTAGAGACTACAAGTAGATTTGAGTACGCCTCAAAGGTCGTATCTCAGAGCTTGAGGCCGTCTCCGGCCCCGTGGTTTTGGACTGGCAGTGCTACTGGCATTATCCGCTTCTTAGACATGTTCGCATGGCGCACCATCTGGGTAAGACTGCTTCGAGATTTTTGGAGTCTGTTAAAGCACATGGTGATTGACTAACATCTATTCATCGCAGGACTTTCTCTTCTATCGTGAGTTCAATTTGAACAAAGTGAGGGAAGCTCATCTTACAAAGAAGAAGAACGCATGA", "translation": "MSRDKKFALVTGCGKGGIGEALVQEYTRRGIFAIATVLPNENSDHLTATGITWFPLDVTNEESVISLKEKLSSLTDGYLDILVNNAVMLTLYRDLLGYTMTAIDTDVEAVRRMFEVNVFGPMRMVRHFHGMLIEAAGTIVNIGSIGGVVPYMYGASYNASKAALHHYSNTLRLEMSPFNVKVLTVISGEVGTNILKNDVHRELPEGSYYEPLADDFRNHVQRTPKTTSRFEYASKVVSQSLRPSPAPWFWTGSATGIIRFLDMFAWRTIWDFLFYREFNLNKVREAHLTKKKNA"}, "target": {"uid": "cc086346-271e-4fd0-9388-22fc58dbeec5", "label": "KAI1874415.1", "names": {"protein_id": "KAI1874415.1", "cluster_role": "hit_required"}, "start": 11031, "end": 12142, "strand": 1, "sequence": "ATGCTGGAATCGCTTCCTAAGTTTGCCCTTGTTACTGGGTATGTTCGCACTCCAAAAGCAGAAGGTTGCATCACTAAACCTCTCGCTAATCGTAGATGCGGCCAAGGCGGGATTGGTGAAGCCTTGGTTCGAGAGTACAAACGCCACGGCGTTCTGCCTATTGCCACTATTCTGCCTTCGGAATCGAGCATGCACCTGAAAGAGGCTGGAATCACCTTCTTGCCGCTGGATGTGACCAATGATGATTCAATTGCAAAGTTGAAGCAGAATGTCATTAAGATCACCGGTGGCTCGCTCGACATCTTGGTTAACAATGCGTGAGTTCAACCTATTCATACAGATCATGATCAAGATTTTATATAGGTATATATTGACGCGTTGTTAGTGGACTTTGTAAAATATTCGAGCCTTTCATTTGAAGACATAGCTGAGACAGATCCTAGGCTATACTATGACAGCGATTGATACGGACGTCACTGCTGTGCAGAAAATATTTGACGTGAACGTATTTGGGCCAATGAGGATGGTTCATCACTTCCACGATTTGCTAGTCAGATCTGAAGGGGCAATCGTCAACATTGGCTCCATTGGTGGCATTGTGCCGTATGTATACGGATGTAAGTCGTTGATGCGTTGACAGAGGGCGTCAAGAGAGCAGCTCACCAACTCAGAATGACAGCGTCTTACAACGCCAGCAAGGCAGCATTGCACCATTGGTCAAGCACTCTACGAGTTGAAATGGCTCCATTTAAGTGAGCGCTTCTTACCACACCAAGTCTCAAGATACTATAGATTGACCACATCTGTTTTTAAGTGTCAATGTCCTTACAGTAAGGATGCCTATTGCCACAAATAATTTTCATGGCTAACATTCGCCCATTAAGATAATATCAGGAGAAGTTGGTACAAACTTCCTGAAAACAGACTACGGCAGGAATATCCCAGATGGTAAACGCTGTGCGCAACTTCTGGGCTATAGGGATACTAAAGCCCATTGACAGACTCACTTTTCGCTCCACTTGCCGCAGAGTTCACAAAGCACGTGCAGAGAAAACCAAGTAAGCGATCCAGCCAAAAGTATGTGTCAGAGAACAACAAGCCTGTGACCTAA", "translation": "MLESLPKFALVTGCGQGGIGEALVREYKRHGVLPIATILPSESSMHLKEAGITFLPLDVTNDDSIAKLKQNVIKITGGSLDILVNNAGLCYTMTAIDTDVTAVQKIFDVNVFGPMRMVHHFHDLLVRSEGAIVNIGSIGGIVPYVYGSSYNASKAALHHWSSTLRVEMAPFNVNVLTIISGEVGTNFLKTDYGRNIPDDSLFAPLAAEFTKHVQRKPSKRSSQKYVSENNKPVT"}, "identity": 0.5016949152542373, "similarity": 0.5932203389830508}, "7c5edc63-baf6-4e7d-9a87-bfe6c17fe0ae": {"uid": "7c5edc63-baf6-4e7d-9a87-bfe6c17fe0ae", "query": {"uid": "f10598aa-0e6c-44d8-bc92-ae1c9b1afc3e", "label": "XP_006967112.1", "names": {"protein_id": "XP_006967112.1", "cluster_role": "hit_required"}, "start": 16468, "end": 18320, "strand": -1, "sequence": "ATGGCAAGGCCGTGGATTTTGTCAATCATTGCTTTCATCGGCATTCTGACGAATGCTGTTGCTCTTCCTCAGGACTACGGTGATTTGCCTACAGTCGATCTGAAGCCTCTACTGATTGACCCTGTCCGTAAATGGTCGGCCAATACAACCGTTTCATTCCCCAACTCGCCTGCTTTTGAAGCTTCTACGGAGCGCTGGACAATCGCCGACCCGCCAACGTACATTGCTGCTATACGGCCCGGGACCGAAGGAGATATTAGCAAAGTCGTAAGTGGTGTGCAATCAACTCGAGTACGAACCCGTCAATGAACGGTCAATTCCCTGACAACATCTAGATCAATCTTGCCAGGTCGAGAAGATTCCCATTCTTGACTCGTGGAGCCGGCCACGGCTATTCCGCCAGCTTGGGGAAATTCCAGCATGGCTTATCTCTGGACTTGAGTCAATGGAAGTCTCTCAAGATCGACAAAAAGGCCCAGACGCTCACCGTTGGGCCTGGTGTTACCTTTGCTGATATCTTCGACCCTTTGTTCAACGCCGGATTCTATATTCGTACGCACAACTTCTCCTCCGACGCATAATCCAGACCCTCGAGAACTGACAATTGGATAGAAACCGGCAGCTGCTCATGCCCCTCAATGATTGGTGTTACCATCGGTGGTGGCATTGGAAGATTAATGGTATGACCCTTTCCCTCTTACTCTGTACAACTACAACCGGGCTACGCTCTCGTATTCATGCATCTTGCAACCACTACAGGGGAAATATGGCCTCTTGATGGACGCACTTCAGTCTGTCCGCCTTGTCGGAGCTGATGGCAAGGTGAAGACCGTCTCGGCAACTTCTCACCCTGATCTGTGGTGGGGAGTCCTCGGTGCTGGCGCCAACTTTGGTGTCATTACGTCTGCTACGTACAAGATCCATCCATTGGTCAACAACGGGGATGTTTTTCTTGCCGACTTCTTTCTTCCTGCGTCTAGGAGTCGGGAGTACTTTGATATGGTAGAGACGTACTACAGCAATGCCTCTGCCAATGTCGCTCAAATTGTCATTGGAAGCTGGAATAGAACCACCAACTCGGTAAGTCTCGTCTTATACACACCCGAATATGAGGGTTGAATAGTGGCAGCAGAAGATATTGACGAAACTTAGGTCCAAGTTGGTGGCAACTGGGTCTATTACGGACCCGAGGAGGAGGCGCGTAGGGAACTGGCTCCAGTGTTCAATCTTAATGCGACATCAGTCACCAGAGTGGTCAAATGGAACCAAATCATCAACAGGTCAGGTGGCGGCTTTGACAAGTTTGTCTGCCAGCCGAACCAGCCGCGTTCTCTCTACAGTCTGAATCAGAAGATCTACTCTGCGGATGGCTACCAGCGGGGTTTCAAGAAGATTGAGAAGTACTTTCATGACTATCCTGGTGGGCGAGATACGACTCTGGTCTATGAGATTTTTCCCAACCAGGCAGTGGCTGCTGTGCCTGATGATGCGACTTCATTTCCGTGGAGAGATTTCAAGGGCTTCATGTAAGTAACTCTTGGACTTCCATCACGTTCTTCTCCTTTGTTTTGTCGAAGCTGATGATCATAGTCAAACAAATTTTGCTTGGGCGGCTGGAGATGAAGTCACGGCCAAAGCGTCTGAGAAGCTCGGGGAGGAGCTGCGCAATGACTTTTCTGCCACGTCAGGGTATTCCGAGCAGGCGATTTTCGTAAACTACGCCCGCGGAGATGAGTCTATCGAGAATGTCTACGGCAAACGAAAGCTACCTCGCCTGGCAAAGTTGAAGAAGAAGTATGATCCGTCAAATCTTTTTGCATACAACCATCCTCTTCCAACACAGTATCCATGA", "translation": "MARPWILSIIAFIGILTNAVALPQDYGDLPTVDLKPLLIDPVRKWSANTTVSFPNSPAFEASTERWTIADPPTYIAAIRPGTEGDISKVINLARSRRFPFLTRGAGHGYSASLGKFQHGLSLDLSQWKSLKIDKKAQTLTVGPGVTFADIFDPLFNAGFYIQTGSCSCPSMIGVTIGGGIGRLMGKYGLLMDALQSVRLVGADGKVKTVSATSHPDLWWGVLGAGANFGVITSATYKIHPLVNNGDVFLADFFLPASRSREYFDMVETYYSNASANVAQIVIGSWNRTTNSVQVGGNWVYYGPEEEARRELAPVFNLNATSVTRVVKWNQIINRSGGGFDKFVCQPNQPRSLYSLNQKIYSADGYQRGFKKIEKYFHDYPGGRDTTLVYEIFPNQAVAAVPDDATSFPWRDFKGFIQTNFAWAAGDEVTAKASEKLGEELRNDFSATSGYSEQAIFVNYARGDESIENVYGKRKLPRLAKLKKKYDPSNLFAYNHPLPTQYP"}, "target": {"uid": "c0aa7bbc-4adc-4ee3-a863-450c65cad713", "label": "KAI1874413.1", "names": {"protein_id": "KAI1874413.1", "cluster_role": "hit_required"}, "start": 0, "end": 1747, "strand": -1, "sequence": "ATGTGGTTCTCGCTGCCTGCCCTCTTGGCTGGCCTTGCCCTTCCAGGTGTGCATGCTGCCGCGCTCAGTCGATCTGATATCCAGACCGTCTTTTCTGGCGCCCAGTGGTCTTCTGCTGGTACCATTGTTTCATTTCCTGGCTCAGATAGCTTCACGAACGCCACGGAGCGATGGTCCGTCTTTCATCAACCGACGTACGCTGCATCCGTCAGCCCCGCCACAGAGGCCGATGTCGCCAAAGCCGTGAGTTCCTAGCTTTTCAGCACTTACAAAAGACTCATCTGCTAAGCTCAATCATTAGGTGACGCTCGCCACTTCTCATCGCATACCGTTTTTAGCTACAGGCGGTCGACATGGCTATACTACGACGCTGGGCGAACTTCACAATGGCCTAGCGATTGATCTTGGTCAATTGAACACAGTCAATATAGATAAATCCACCGGAGTTATGACCATTGGTGGGGCGGTACGGTTTAGTGATATCTACAACCCAGTCTTCGAGGCCGGCTATGAGATCCGTAGGTGGATCCAAACCCTTTCCCAAAATTACTCAGAAGTAGTCTCGCTGACGGGCTCGCAGAGACTGGCACCTGCTCTTGCCCAGGCATGGTTGGCGTTACACTCGGTGGAGGCGTCGGTCCTTGGGCTGGGGTTCATGGCTTAGACATTGACGCGTTGCTCTCTCTACGTGTGGTGACGGCCAATGGAACCGTGATTGACGTTTCAGACAACTCGAATCCAGACCTGTTCTGGGCCATGCGCGGTGCCGGGGCCAATTTCGGTGTTGTTACCTCAGCTACTTACCAACTGCAGCCACTAGTAAACGACGGTCAGATATGGGTTGCTGAGGCAATCTTAACACCTGACTTGTTTTCTAACTATTTCAAACTTGTAGAGACTTACGATGGAGGCAATTTGAAACCAGAAATGGCCATCATCCAGGCCGGCGTCTACGACGATGCAGCTGGGGTAAGTTCAAGCTTGCGTCTTACGACTACACAGAAGCCCTGATGCTAACTGATTTGGATAGTTTGTGATCGCGGTTACTTGGTCATACCTAGGGCCGGAAGACAAGGCGAATGAGTTTTTCAAACCACTCTTAGATCTCAATCCAATCGTCCTGGGCATACAAAACTACCAGTGGAATAATGTCATTCAATCGGTGAGCGGTGGTTCGGATGCTCAACGTTGCATTGATGGGGCTATTAACAGCATCTACACCATTGATGCGAAGAACTTCTCTGCTGCTACATATGAAACGGCCTATGCGGAGCTTGGTGCATTCTACGAGGCTCATCCTGAGGCACGAGGCAGCACAATTCAAATCTCAATATTTCCAAATCAAGCTGCTCTCGCTGTGCCTGACGACAGGACTGCGTATCCTTGGAGAGAGACCAAAGCCTACATGTACGTGTTCAGTGAGCCAGGAAATTTTCCCGGAAAACTATCGTAAACATAGCGACTGATTTAAAAAAAAACCAACAGAGATCTAATCTTCACGTGGACGGGCACAAACCAATCGCTGGAGAAAACAACGGACGCTTTGGGGCGTCAATGGCGTTCGACGTTTGCCGCCACATCTGGATACCCCGGCCTGGCAGCGTACGTCAACTCGGCGCATGGCGACGAGTCTTTGGAGAGTCGATATGGGGCTAACAAACTGCCTCGTTTGGCTGCACTGAAGAAAACTTGGGATCCCAACAATGTCTTCCGATTCAACAACAAGTTGCCAACAAAGTATCCCTAG", "translation": "MWFSLPALLAGLALPGVHAAALSRSDIQTVFSGAQWSSAGTIVSFPGSDSFTNATERWSVFHQPTYAASVSPATEADVAKAVTLATSHRIPFLATGGRHGYTTTLGELHNGLAIDLGQLNTVNIDKSTGVMTIGGAVRFSDIYNPVFEAGYEIQTGTCSCPGMVGVTLGGGVGPWAGVHGLDIDALLSLRVVTANGTVIDVSDNSNPDLFWAMRGAGANFGVVTSATYQLQPLVNDGQIWVAEAILTPDLFSNYFKLVETYDGGNLKPEMAIIQAGVYDDAAGFVIAVTWSYLGPEDKANEFFKPLLDLNPIVLGIQNYQWNNVIQSVSGGSDAQRCIDGAINSIYTIDAKNFSAATYETAYAELGAFYEAHPEARGSTIQISIFPNQAALAVPDDRTAYPWRETKAYIDLIFTWTGTNQSLEKTTDALGRQWRSTFAATSGYPGLAAYVNSAHGDESLESRYGANKLPRLAALKKTWDPNNVFRFNNKLPTKYP"}, "identity": 0.4240631163708087, "similarity": 0.6153846153846154}, "91495a53-3912-4785-ad75-b71216ef1bd5": {"uid": "91495a53-3912-4785-ad75-b71216ef1bd5", "query": {"uid": "a0d7aa93-e41d-41a2-9d37-2afd59a0dcab", "label": "XP_006966938.1", "names": {"protein_id": "XP_006966938.1", "cluster_role": "hit_required"}, "start": 19767, "end": 20805, "strand": 1, "sequence": "GAGGCGAGCAGGTCGCAGTGGCTGTATCGTCAGCTGCTTGGGAAAACGCTGCCCCTAGCCCAAGATGTGACTCTCTCCGGCAAAGTCGCTATCGTCACCGGCTCCAACAGTGGCCTTGGCTTGGAGACAGCTCGCCAGCTGTTACGTCTAGGACTCTCCAAGCTCATCCTTGCCGTGCGCTCTGAGTCAAAGGGCGAGGCTGCTCGAAAAGAGCTACTCGCTGATACGGGAGCCGCGCCTGAAGAGGTTGCAGTCTGGAATCTGGACCTATCGTCATACGAGTCCATCACGCAATTTGCGGAGAAAGCAAAAGCGCTGGACCGCCTGGACATTGCCATTTTGAACGCTGGGTTGTTCCAAGCCAAAGAAACGTTCAACCCGAATACCGGTTACGAGCAATGCGTCCAGATTAATTACCTCTCTAGCATGCTTCTAATGACGCTCCTCCTAGATGCTCTCAAGCCAAAATCAGGAGCTTCTCCAGGCCGCCTAGTCCTCGTCTCGTCCGATACGGCGGCCTGGGTCGAGTTCAAAGAGCGAGAATTGCGGCCCATTCTGTCCAACTTCAAGAAAAAGTCGGAGAAGTGGGACATGCAAGAGCGATATGGAGTAAGCAAGCTTCTTGGTCAATTTTACCTTACGGAACTGGCCAAGAGGGTACCAGCGTCTATCGTCACGATCGATGCGGTAAACCCAGGCTTCTGCTACGGAACGGCTCTCACGAGAGACGGAGATGGCACTCTTACGGGCGCCCTCATCAACGGCTTCAGGCGAATAGTGGGAAAGCCGAGTTCCGTCGGAGCACTCTCTATAGTGCATGCTGCTGTTAGCTTTGGACAAGATGCTCACGGGCAATACACCGAGGATGGCGAGATACGGCCGTGAGTATTGCCTCTGTAGTGCGTAAAGATGGACATTGCTGGCTAACAGAATACTAGGATGGCTCCGATCATCTACCAGCCCGAAGCCCAAGAGATAGGCAAACAGCTATGGGATGAGACAATGGCCGAGCTGTCGTTTGCTCACCTGGAGAAGGTT", "translation": "EASRSQWLYRQLLGKTLPLAQDVTLSGKVAIVTGSNSGLGLETARQLLRLGLSKLILAVRSESKGEAARKELLADTGAAPEEVAVWNLDLSSYESITQFAEKAKALDRLDIAILNAGLFQAKETFNPNTGYEQCVQINYLSSMLLMTLLLDALKPKSGASPGRLVLVSSDTAAWVEFKERELRPILSNFKKKSEKWDMQERYGVSKLLGQFYLTELAKRVPASIVTIDAVNPGFCYGTALTRDGDGTLTGALINGFRRIVGKPSSVGALSIVHAAVSFGQDAHGQYTEDGEIRPMAPIIYQPEAQEIGKQLWDETMAELSFAHLEKV"}, "target": {"uid": "6df97f91-6597-4e97-9f9d-55b2ed363199", "label": "KAI1874418.1", "names": {"protein_id": "KAI1874418.1", "cluster_role": "hit_required"}, "start": 16112, "end": 17210, "strand": 1, "sequence": "ATGGCAAGCGCTGCCTTCGACCACCCCGAGAAGAGGGCTAGCATCCGAGCCTTTCTCCATCGCCAGCTCTTTGTAACACCGCCGGTGCCCCGCGATGTCGACCTCCGCGGCAAGGCAGCTATCGTTACCGGATCAAACGCTGGTTTAGGCCTGGAATGCGCACGTCAGCTACTCGATCTTGGAGTCAGCAAGCTCATCATCGCCGTCCGCAATGAAACAAAAGGCGAAGCAGCAAGGACAAACTTGCTGTCCGCCGGGAAGTTCAAAGATGCTACAATAGATGTCTGGAAGCTGGATCTGGAGTCGTACGAATCGATTGCCATATTCGTGGAGCGCGCAAAAGCGCTAGAACATCTCAACATTGTAGTCTTGAATGCTGGAGTAATGCAACACGAACACAGCTTAAACTCATCCACTGGCCACGAGCAGACTGTTCAGATCAACCTTCTCTCCACAGCCCTTCTCACGATCCTTCTGCTGCCTGTCTTGAAGGCCAAGAACACTTCCGAGTCTCCCGGTCGTATTGCTCTAGTGTCTTCGGATATGGCTTCATGGGCCAAGCTCACCGCAGCGAGTACACCTGTGTTGCCAACCATGGACAAAAAAGAGGGCTACCACATTTTCGGTCACTACAATGCCTCGAAGCTTCTTGCCCAGTTATTCGTCTTCCAACTATCTCAGCAGGTGCCTCCATCGGTCGCCATTGTCACAATGCCAAACCCAGGTTTATGTTACGGAACGGGCCTTGGACTCGCTGCACCCGGCGGCAGTATTGCAGACAGGATCGCCGCAATACCCAAGCGAATACTCGGGCGCTCCACATCTGTTGGAGCTCGAGTACTTACTGATGCAGTTGTTAAACACGGTGTCGAGGCTCATGGACAGTACGTCGAGGATTGCAAGGTTCAGCCGTAAGTTATATTCCACTTTCATTTCCTGGATGGCAATGTCCCATACATTTTACTGATATCACCCAGAATGGCGCCTATTGCCTATCAGCCCGCAGGAGAGAAGCTGCGCCAGGCTCTTTGGGACGAGCTATTGAAAGAACTCGCCGCGTATCATGTTGATGAGATCCTTCGTGATTTGACTCGATGA", "translation": "MASAAFDHPEKRASIRAFLHRQLFVTPPVPRDVDLRGKAAIVTGSNAGLGLECARQLLDLGVSKLIIAVRNETKGEAARTNLLSAGKFKDATIDVWKLDLESYESIAIFVERAKALEHLNIVVLNAGVMQHEHSLNSSTGHEQTVQINLLSTALLTILLLPVLKAKNTSESPGRIALVSSDMASWAKLTAASTPVLPTMDKKEGYHIFGHYNASKLLAQLFVFQLSQQVPPSVAIVTMPNPGLCYGTGLGLAAPGGSIADRIAAIPKRILGRSTSVGARVLTDAVVKHGVEAHGQYVEDCKVQPMAPIAYQPAGEKLRQALWDELLKELAAYHVDEILRDLTR"}, "identity": 0.45272206303724927, "similarity": 0.6074498567335244}, "1713804f-079e-4a33-a47a-3513940efbca": {"uid": "1713804f-079e-4a33-a47a-3513940efbca", "query": {"uid": "c11aaa4b-9f9c-4f10-9ebb-051d3ab50810", "label": "XP_006967115.1", "names": {"protein_id": "XP_006967115.1", "cluster_role": "hit_required"}, "start": 29645, "end": 30758, "strand": -1, "sequence": "ATGTCCAGCCAACTCGAAAGCAAGGCTCCATCCGAAGCCACCGCGCTGGGCTTCCTACGGCGCCAATTCACTCGTCCGAAGCCCCTACCAGCAGGCCTGTCTCTCGCAGGCAAAGTCGCCATTGTCACCGGCAGCAATGTCGGACTCGGGCTCTCAGCATGCCGACAGCTGCTCCAGCTCGGACTATCCCACCTGATCATGGCAGTTCGGTCACAAGCAAAGGGCGATGCGGCGGCGGCTCAGTTGCGGACGGACTTTGCTTCCGCTACTGTATCTGTCTGGATCGTCGACATGGAGTCGTATGACTCCGTGCGTGCTTTTGCTAATCGGTGCGAGAGCTTGGAGAGGATCGATGTTGTGATTCTGAATGCTGGGCTGACTATGGCGCCGTACACTGTTGCAAGGGCAACGGGGAATGAACTCATGCTGCAGGTCAATTACTTGTCAACGGCCCTGTTGACGATCCTGCTTCTGCCAGTTCTGAAAGCGAAGAAGATTGCTGGTTCGTCGCAGCCGCCTGTTCTCAGCATTGTTGGCTCGGATGCAATGTATCACAACCAGATGGAGCTGCGAGGCCCGATCCTGCCACAGTTCCAACGGGCAGACACGTTTACACAGTTTGCGTGGTATGGAAAGACGAAGCTGCTTCAGGCACTGTTTGTCTCCAAGCTGGCTGAGTTTGTCAGTCCGCGCGATGTCATTGTCAATGTGTCGAATCCGGGCATGACGGATGGCACCGACTTCTTCCGCGGATATCCTACCTGGGCAAAGAGGCTGTTTGGAATTGCGCAGTGGATGCTGGCAAGGTCGGTGGATGTTGGTGCTTCAACGTATCTGGATGCTGTTCTGGTGCAGGGAGAGAAGAGCCATGGGTCGTTTACGAGTGACTGGACGATTAAGCCGTAAGTGACACCCTCCCCCCCCCTTTCAGCCTTGACGAATGTTTGAGTAGACGATTGAGACATGCGTAGATATCCCAAGGTTTGGTATACGCCGCAAGGAAGAAGTTTCACAGAGAGGCTTTGGGAGGAGACAATGGAAGAGTTGAGCTTTGTGGGCGCCTCGAAGATATTGGGTGATTTGAGGCAGAGCTCAACAGGCAGCATGCAATGA", "translation": "MSSQLESKAPSEATALGFLRRQFTRPKPLPAGLSLAGKVAIVTGSNVGLGLSACRQLLQLGLSHLIMAVRSQAKGDAAAAQLRTDFASATVSVWIVDMESYDSVRAFANRCESLERIDVVILNAGLTMAPYTVARATGNELMLQVNYLSTALLTILLLPVLKAKKIAGSSQPPVLSIVGSDAMYHNQMELRGPILPQFQRADTFTQFAWYGKTKLLQALFVSKLAEFVSPRDVIVNVSNPGMTDGTDFFRGYPTWAKRLFGIAQWMLARSVDVGASTYLDAVLVQGEKSHGSFTSDWTIKPYPKVWYTPQGRSFTERLWEETMEELSFVGASKILGDLRQSSTGSMQ"}, "target": {"uid": "6df97f91-6597-4e97-9f9d-55b2ed363199", "label": "KAI1874418.1", "names": {"protein_id": "KAI1874418.1", "cluster_role": "hit_required"}, "start": 16112, "end": 17210, "strand": 1, "sequence": "ATGGCAAGCGCTGCCTTCGACCACCCCGAGAAGAGGGCTAGCATCCGAGCCTTTCTCCATCGCCAGCTCTTTGTAACACCGCCGGTGCCCCGCGATGTCGACCTCCGCGGCAAGGCAGCTATCGTTACCGGATCAAACGCTGGTTTAGGCCTGGAATGCGCACGTCAGCTACTCGATCTTGGAGTCAGCAAGCTCATCATCGCCGTCCGCAATGAAACAAAAGGCGAAGCAGCAAGGACAAACTTGCTGTCCGCCGGGAAGTTCAAAGATGCTACAATAGATGTCTGGAAGCTGGATCTGGAGTCGTACGAATCGATTGCCATATTCGTGGAGCGCGCAAAAGCGCTAGAACATCTCAACATTGTAGTCTTGAATGCTGGAGTAATGCAACACGAACACAGCTTAAACTCATCCACTGGCCACGAGCAGACTGTTCAGATCAACCTTCTCTCCACAGCCCTTCTCACGATCCTTCTGCTGCCTGTCTTGAAGGCCAAGAACACTTCCGAGTCTCCCGGTCGTATTGCTCTAGTGTCTTCGGATATGGCTTCATGGGCCAAGCTCACCGCAGCGAGTACACCTGTGTTGCCAACCATGGACAAAAAAGAGGGCTACCACATTTTCGGTCACTACAATGCCTCGAAGCTTCTTGCCCAGTTATTCGTCTTCCAACTATCTCAGCAGGTGCCTCCATCGGTCGCCATTGTCACAATGCCAAACCCAGGTTTATGTTACGGAACGGGCCTTGGACTCGCTGCACCCGGCGGCAGTATTGCAGACAGGATCGCCGCAATACCCAAGCGAATACTCGGGCGCTCCACATCTGTTGGAGCTCGAGTACTTACTGATGCAGTTGTTAAACACGGTGTCGAGGCTCATGGACAGTACGTCGAGGATTGCAAGGTTCAGCCGTAAGTTATATTCCACTTTCATTTCCTGGATGGCAATGTCCCATACATTTTACTGATATCACCCAGAATGGCGCCTATTGCCTATCAGCCCGCAGGAGAGAAGCTGCGCCAGGCTCTTTGGGACGAGCTATTGAAAGAACTCGCCGCGTATCATGTTGATGAGATCCTTCGTGATTTGACTCGATGA", "translation": "MASAAFDHPEKRASIRAFLHRQLFVTPPVPRDVDLRGKAAIVTGSNAGLGLECARQLLDLGVSKLIIAVRNETKGEAARTNLLSAGKFKDATIDVWKLDLESYESIAIFVERAKALEHLNIVVLNAGVMQHEHSLNSSTGHEQTVQINLLSTALLTILLLPVLKAKNTSESPGRIALVSSDMASWAKLTAASTPVLPTMDKKEGYHIFGHYNASKLLAQLFVFQLSQQVPPSVAIVTMPNPGLCYGTGLGLAAPGGSIADRIAAIPKRILGRSTSVGARVLTDAVVKHGVEAHGQYVEDCKVQPMAPIAYQPAGEKLRQALWDELLKELAAYHVDEILRDLTR"}, "identity": 0.39204545454545453, "similarity": 0.5596590909090909}, "6c5093f7-1ede-4dbe-b316-989edd23fd0b": {"uid": "6c5093f7-1ede-4dbe-b316-989edd23fd0b", "query": {"uid": "05ff4174-5209-42e1-9572-2b88118fa749", "label": "XP_006967110.1", "names": {"protein_id": "XP_006967110.1", "cluster_role": "hit_required"}, "start": 0, "end": 7608, "strand": -1, "sequence": "ATGTTCACTCTTGAACCCGCTCTAGAAGCTCTTTCCGACTCGGACTCGGCGCTTCGTGGTGCAAAGGATGCCGTTGTCCTCACTGAGACGGCCTACCTGAGCGATGAGGCACAGGAGACCTCTGGACCTTCGAGTGATTTTGCAGTTGAAGACAATACAGTATGCATTGTTGGCATGGGTCAGTATTGTGCAGATTGTGTTTAGATGTATGAGCTTTGCTGACATCACTTGCCCCTCTACAGCTTGCCATCTCCCTGGTGGAATCACCTCGCCATCAGGGCTTTGGGACTATGTCTACAACAAGAAGTCCGCTCAATGCACTGTACCGCTGGATCGGTACAATATTGAAGGCTTCTACCACAAGGACGGCAGCAGGGCTGGTGTGATGAACGTAGACGGCGGATACTTCATCCAAGAAGATGTCCGCAACTTTGATGCCTCGTTCTTTGGTATCAACAACCTCGAGGCTTCATATATGGATCCTCAACAGCGGAAGCTGCTTGAGGTTGTGTATGAGTGCTTTGAGAATGCTGGTCTGTCGATGGAAGACGTGTCCGGCTCGAACACGGCGGTGTTTGTGGGCAACTTTACGGTGGATTATTCGGTCATGCAATCTCGTGATACAGATTATGTGCACCGCTTGGCCGCTACGGGTGGCGGTACGTCAATCATGTCGAACCGCATCAGCCACGTCTTCAATCTCCATGGCCCGAGGTGAGACCCTGCTCTCTTGCTTGCACATATCTCTCTCAAAGACCGCACTCAATCTGATTCTGCTAGTTTCACTCTGGATACTGCCTGCTCATCAACCATCTACGCTCTTCACCAGGCCGTCAATGCCATTAAGAATGGAGACTGCGACTCTGCCGTTGTTGCGGGAGCCAATTTGATTACGTCTCCTGAACAGCACTTTGGAACAGCAAAAGGCGGCTTCCTTTCTCCCACTTCCGCCTGTCACACGTTCGACATATCGGCAAATGGCTATGCTCGTGCAGAAGCCCTCAATGCGATTTACGTTACAAGGCTCTCATCTGCGATCAAGAGTGAACGCAAGATTCATGCCGTCATTCGTGGAACGGCCATCAATGCGTAAGCTCTCTTACTACTCCTTCTATCGGTGGGGGGCCGGTACTGACATGGCGTAGCAACGGCAAGACTCCAGGAATTACTCTACCGGATGCCAAGATGCAGGCAGCAGTTATCAGGAAGGCCTACCAGAACGCAGGGCTTTCGTTTGCTGACACCGATTATGTTGAGTGTCACGGAACTGGGACTCCGGTTGGCGATCCAATCGAAGTGGATGGAATCGCGGCCTGTTTTGCAGGCCGCGAGGGCGAGCCTCTGAGAATTGGATCGGTGCGTCTGCGATTGACTCCCCCTCCTCCTCGTTGCGTCTACTGACTGGCCAATCTTCAAGGTCAAAACGAACATGGGCCACAGTGAAGCAGCCAGCGGATTGACATCTATCATCAAAGTTGCTCTTGCTTTTGAGCACGGCGTGATTCCACCCACTTATGGTGTGAAGAACTTGAACCCCAAGTGTAAGCCACGCTTTGCCCTGATCACTCAACGAATCGTACTTGCTGACAATATCAAGTGAGACTCAAAGAGCGCAACATGAAGGTGCTGACCGAGGTTGAGGCATGGCCCAGGGCACTTCGTCGGGCCGGCGTCAACTCCTTCGGCTATGGAGGTGCCAACGGCCACGTTATCCTCGAATCCATTGACAGCTACTTTGTCGGTTCACTGGTCTCATCTCCTACCTTGAGGAGCCTGCCCCCTCCCCATGAATCAGACAAGGACCAGGTGTTCGTACTGCCGTTTTCCGCCTCATCAAGCAAGTCGCTAGAAGCTCGCCGCAGACAGGCCATCGAGATGTTGGAAAAGACCGAGGCCAACGGTTTGAAGCCACTCGCTATTGCAATAAGCAAACGGCAGACCAAGATGCGCCTTCGGGACTACATTCTTGCTTCCGCAAAGCCCGGCTCTCAACCGACCCCGTTAGAGATGGCTGACGTTGGCGACAAGGCCAGCCCCAGCGCACAGCCTCTCCCATTTGGCTTTGTCTTTACTGGTCAAGGTGCTCAGTATGCCAACATGGCCAAGGAACTCGTTGAGCACGACGCCGGGTTTTTGGCAAGTATGCGGGATCTCGACGAAGTCCTGCAGAGCCTGCCTGCGGAGTACAAGCCTTCCTGGACATTAGAGCAGACGATCCTTGATAAACCATCAGAGAGCAAGATCAACGACGTGACTCGCAGCCAGCCGGTTTGCACCGCCGTCCAGATTGCTCTTGTCAATACGCTCCGCAGTTGGGGCGTCACTCCAACAAGTGTTATTGGCCATTCCTCTGGCGAGATTGCTGCTGCGTACAGCGCCGGACATCTAACTGCGTCCGAGGCCATCCTGGCGGCGTATTTCCGAGGCTTTTCTGTTGGACAGCTGCAGTCTCGTGGCTGCATGATGGCCGCAGGAATCACACCAGAGAGCGCCAATGCATTGATTGAGAAGCTTGGCCTAAAGGAAGTACGAGTTGCTTGCGTGAATGCTCCGGAGAGCGTTACGCTCAGCGGTGCTGTCAAGGATGTCGATGCTCTTCAGTCAGAGCTTCGGACAGAGGGCAAGTTTGCTCGCAAGCTTGAGACTGGAGGCCGCGCTTATCACTCTCATATGATGGCTGAGATTGGCGACATGTATGAAGCGCTGGTTTCTCCCTATCTCACCACCAAGTCTGTTGCGGAATCAGATGTCACCATGTTTTCTACTGTTGGTCACTCATCTGGCGGCGTGAAAGTCATTGAGCCGAGGACCAACATGGCATCCTATTTCCGAAAGAACCTTGAGCAACCGGTACAGTTCAGCGCGGGACTGGCCACCATGATCACCAGTCAGAAGCATCACCTGATCGAAATTGGCCCTCATTCGGCTCTCAAAGGCCCTATCCAGCAGATTCGCAGCAGTACCAAGCTCGACAAGGAAGCTGTTCCTTACTCTCCCACTCTGGTCAGAAAGGAGAATGCCTACGTGTGCCTAAAGAAGCTTGCGGGAACGCTCTTCTCGTATGGCCACAACTTGGACTGGCACGCTGTGAACGGCGTCGTGCGGTATCGTGCGCTCCCTACTCCGCCCCTGGCCTCTTATCCCTGGGACTACTCCAAGCCCTTGCCATGGCACGAGCCCCGAGCCAGTGTTGAGCATCGTCTTCGAAAACATATCCGCCATGAGCTGCTTGGGACGCGGGCGACGGCTGGCAACGGCATTGAATGGTGTTGGCGCAACATCCCCCGCATGTCCGAGATGTCGTGGTTGCGCGATCACAAGCTCGGCGAGACGCAGGTTGTTCTTCCAGGGGCAGCTTACATGGCAATGGCAATTGAAGCCCTCTCCCAGGTCCAGGATATCAAGGGCGAGCTGATTGCTGGAGAAGAATTCTCTTTTGACTTTGAGAACGTAAATATCAGCGCAGCATTTGTTGTGCCTGATGAGAGCGACTCCAGTGCTGATAGTACTGAGCTTCACACGGTCATGTCTCGACGCAAGATCTCAACCGCAAACACTTCTGCTGACTGGCACGAGTTTTCGATATCTTCTTGGGTATCCGGGGTTGCAACGCTGCACTGCATGGGCAGCATTCGAGTTGTCAACCCAACACTGATGCCTGAAGACGGAGCTGTCCTTATCAAAGACAACGGGCATGAGGTCTGGGGCATGAGTCGCTGGTATACAAAAGCAAGGGAAGAAGGCCTCAACTTTGGACCCTCGTTCCAGTCACTGACCAGCCTTCATACTGACGGTAACCGCGTATCAACGGATTCTATTGCCACGACGCTCCTTGATCCGCCGTCTGCAGCTTCCCCTGGCATGTTTTACGCCATGCATCCCATTACAATTGACGCTTGCTTCCAGGCTGCCATCATGGGAGGTACCGCCGGGAACATCAACACCCTACGGGCCTATGTTCCCGTCTTCATCTCCAGCTGTTCGATCCAGATCCCCAAGGGCGGTTCTGCCAGCCTCGGCACTGAGGAGGTCAGAATCCACTCACGCATGGAAAAGACGGGGATTTCTACTCGAGCAGTTGCATTCACACTTCGACTTCCTGATGGCACGCCGGCCATTGATATGCCCCATCTGCGCATGAATGCATATACAGGCAAGGCTCCTGTTGAGCCTGAGTCGAGCATCTACCTCCAGCGTCAGCCCTGTCTTCGTGTCCAATGGAAGCCCGATGTGTTACGTCTTCAGCCAGGATCAGAAAACGCTATCCAAGCATACATCGCCTCTTTTGCAGCTGAGCAATCGGAGGATTTGAACGACAATGGCGCCCTTGTTGTCTTTGCTGCTTTGCTCGACCTCTACGGTCACAAGGTTCCTCGCATGAGCGTGCTGGAGCTGGGTCAAGAACGTCATTGGACTCCCAAGGATTGTCAGTCGATTCTGGGTAAAGATACCGCCTTCCCACGATTCCAACTATGGAACGATGGAAAGTTTGGCGATGACGGCAGAATTACCGTCGAGGACACCAGATACCCTGGCCCTTATGATGTCGTTCTGATTCCTCATCTTTCAGTCTCCAGGATGCTCTGGGCCAGAGCGGCGGCCAACATCCTGTCTTTGGTTTCTGACGATGGCATTATCATCACCCGCAAGACGAAAGGCGCCGTTTCAGCTTTGCATGCTGCGGGCTTTGTCTCTGTGCAACTCTCCAACGAGACTCTCATTGCCGTGCGTGGCCCCAAGCAAACAGAGCAGCAAACCAAGGAGGTGGTCATTGTCAAGCCCAACCGATCTTCTTCATCAATAGATCTTCTGGCAACGGCCGTGGAGGCTCACCTGAGAGAAACAGGCGTTGTGAAACTGAGTACCGAAACCCTCGACAGCATTGACTCGGTCAACCTCAACGAGCACGTCACCTGCGTGTCTTTTCTAGAGATGGAGCATGAATTCCTCGCCACAATGAGCAGCGAGGACATGGACCGCTTCCGCAAGATTACGGATAACGTTGGCTGTCTCTTGTGGCTGACGGGAGCCAATATGCTCTCTGCTCCCAATCCGGACCTCACATTGTCCAGTGGCCTCTCTCGCGCCCTGATGCTCGAACAGCCAGCGCTGCGATATACTATTCTGGACGTTGGTGCGGATTTGCCCAAGCTCAACCACACAGAGTCCATCTGCAAAAGCGTTACAGCGGTTTTGACATGTCGGTATGATACGGACGACAAAGAATTCATCCAGAAGGACGGAGTCCTCTACATCAGCCGCTTCGCCCCCGATGTCGAACTCAACGCTCTCTTCCGCCAGCGCATGAGTCCAGACGCAATGAAGCTCGTCCCCCTTGGACAAGTTGGTCCGGCAAAGCTATCCATCGGCCAAGTTGGCATGACGGATACCATTCACTTCCAGCAAGTCTCTGAGCGGAGAACCACACCTCCGGCAGGGTTCGTTGACGTTGAGCTCCGTGCCGTGGGCCTCAACGCAAAGGACATATACGCCCTCAACGGCCGTGCGGAAACTCGCTCCGCCACGACGGCGCTCGACTTCGGAGGCGTCATCTCCGCAGTTGGGCCGGATGTCGAGCATCTCAAAGTGGGAGACAGAGTCGCTGGCTTTGTTCCCAACCACTTCAGCACGACGGAGCGCGTTCCTGTGCAGGCTGTACACAAGATGCTGCCGGAGGAGGAGTTTACCGTCTTGCCGACTCTCCTGACGGTGTACTGCACTGCTCTTGTCGCCCTCAAAGACCGAGCGCATCTTCGAGCTGGCGAATCCATCCTGATTCACTCTGGAGCCGGTGCCTTTGGTCTTGCCGCCATCACCATGGCCAAGCATATGGGTGCCACCGTCTTTGCAACGGTCGGCTCACAAGCAAAGCGCGACTATATCATCAACGAGATGGGCGTGCCGTCTGAAAACATCTTTCACTCGCGCAACGCCTCTTTCATGGACGACATACTGGCGGCCACCGGTGGTCGAGGCGTCAACGTCATTGTCAACTCCCTCGTCGGCGACCTCATGCACGCTTCTTGGTCTTGCATTGCGCCCTTTGGACGCTTTGTCGAGATTGGCAAGCGAGAACTCATCGACGCAGGCAAGCTTGACATGCGTGTCTTTTTGAAAAATGCGACATTTACGGCTTTTGACTTATCCGAGTTCTTCTACGCAGAAGAGAGCTATTACCAGGACGTGGTGTACGGCTACACTGCCCAAGTAATCGACATGTATCGCGCCGGCATCATCAAGCCTTCGCCTATTGCAACGTTTGACGTTGCCGATATTGGCCAAGCTTACAGATACTTTGGCAACAAGGACCGTGTGGGCAAAGTTGTCATTTCGCTGGAGAATCCCAACAGCCTGGTCCAAGTCGTTCCCTCATCATATCAGTCCGTCTTCGATCCTCAAAAGACGTATCTACTCGTGGGCTGCCTTGGTGGCCTCGGCCGCAGCCTCAGTCGATGGATGATGTCTCGCGGCGCACGCAAGTTCTGCTTCCTCGGACGTTCGGGATGCGATAAGCCCAGTGCCGCTGAGTTGGTGAAGCGTCTCCGTGATGCCGGCGCCAACGTGACTGTCGTCCGTGGCGATGTCTCCAACGAGGATCATGTTCGTGAGGCTGTTGCGGCTTGTGCAAAGGATGGTCCCATTGGCGGCGTTGTTCAAGCCGCCATGGGTCTCAGCGAAGCGCTCTTCTCTGTCATGACGAACAAGGCATGGCATACAGGTATCCAGCCCAAGTGGAAGGGCTCTTGGAATCTGCACAACGCTCTAGAGGGCCATGATTCGCAGCTTGACTTCTTCCTCCTGACGTCGTCCATCTCCGGCAGTTGCGGCACGGCCACGGAGAGCAATTACTGCTCGGCCAACGGCTTCCTCGACTCCTTTGCCAGGTGGCGACGCTCTCAAGGAAAGCCTGCTGTCTCTGTTGGCCTCGGTATGATATCAGAGGTTGGCTACCTCCACGAGAATCCGGACATTGAGGCCATGCTGCTTCGAAAGGGAATCCAGCCGCTCAACGAGGACGAGTTCCTGCAAGTGCTTGACTATGGCATCTCCGGCCCCGGCAGTGACGGCGAGTTTATCCGCGGCGCCCCCATGACGAGCGAGTCTGCTCACATCTTGACTGGTCTGGAGTCGTATGGCGTCCGCAAGCTCATGGCCCAGGGCTTCGAAGTCAACAACGGCGTCATGGATGAGTCTCGCACATCCATCCTTGCCGCCTCTCTGCTCTCAGAGAAGGATGCGAAAGAGGACGAGAAGGGTGCTGATGTGGGCCAGCTCCTCGCTGCCTCCGAATGGGTCAAAGATGTGCCTAAAAGCGCGCTGTCTATCCTCATGCCCGAGGCCAGTGCACCCACTATGCTGGAGGCTATCCTGCGCCTCACCAAGAAGCGCTTCAGCAACTTGATTTTGATGCAGCTAGATGCGGTCGACGACAGCGCCCCTCTGCCTTCGTTCGGCGTCGACAGTATGCTTGCCGCAGAGTTCAGGACCTGGTTCTTCAATACGTTCAAGGTTGATGTACCGTTTCTTGACATTGTCAGTCCGCAAAAGTCTTTGCGTACGCTGGCGGAGTTTGTGGAGGAGAAGCTTATTGCCAGCTGGTCTGGTTGA", "translation": "MFTLEPALEALSDSDSALRGAKDAVVLTETAYLSDEAQETSGPSSDFAVEDNTVCIVGMACHLPGGITSPSGLWDYVYNKKSAQCTVPLDRYNIEGFYHKDGSRAGVMNVDGGYFIQEDVRNFDASFFGINNLEASYMDPQQRKLLEVVYECFENAGLSMEDVSGSNTAVFVGNFTVDYSVMQSRDTDYVHRLAATGGGTSIMSNRISHVFNLHGPSFTLDTACSSTIYALHQAVNAIKNGDCDSAVVAGANLITSPEQHFGTAKGGFLSPTSACHTFDISANGYARAEALNAIYVTRLSSAIKSERKIHAVIRGTAINANGKTPGITLPDAKMQAAVIRKAYQNAGLSFADTDYVECHGTGTPVGDPIEVDGIAACFAGREGEPLRIGSVKTNMGHSEAASGLTSIIKVALAFEHGVIPPTYGVKNLNPKLRLKERNMKVLTEVEAWPRALRRAGVNSFGYGGANGHVILESIDSYFVGSLVSSPTLRSLPPPHESDKDQVFVLPFSASSSKSLEARRRQAIEMLEKTEANGLKPLAIAISKRQTKMRLRDYILASAKPGSQPTPLEMADVGDKASPSAQPLPFGFVFTGQGAQYANMAKELVEHDAGFLASMRDLDEVLQSLPAEYKPSWTLEQTILDKPSESKINDVTRSQPVCTAVQIALVNTLRSWGVTPTSVIGHSSGEIAAAYSAGHLTASEAILAAYFRGFSVGQLQSRGCMMAAGITPESANALIEKLGLKEVRVACVNAPESVTLSGAVKDVDALQSELRTEGKFARKLETGGRAYHSHMMAEIGDMYEALVSPYLTTKSVAESDVTMFSTVGHSSGGVKVIEPRTNMASYFRKNLEQPVQFSAGLATMITSQKHHLIEIGPHSALKGPIQQIRSSTKLDKEAVPYSPTLVRKENAYVCLKKLAGTLFSYGHNLDWHAVNGVVRYRALPTPPLASYPWDYSKPLPWHEPRASVEHRLRKHIRHELLGTRATAGNGIEWCWRNIPRMSEMSWLRDHKLGETQVVLPGAAYMAMAIEALSQVQDIKGELIAGEEFSFDFENVNISAAFVVPDESDSSADSTELHTVMSRRKISTANTSADWHEFSISSWVSGVATLHCMGSIRVVNPTLMPEDGAVLIKDNGHEVWGMSRWYTKAREEGLNFGPSFQSLTSLHTDGNRVSTDSIATTLLDPPSAASPGMFYAMHPITIDACFQAAIMGGTAGNINTLRAYVPVFISSCSIQIPKGGSASLGTEEVRIHSRMEKTGISTRAVAFTLRLPDGTPAIDMPHLRMNAYTGKAPVEPESSIYLQRQPCLRVQWKPDVLRLQPGSENAIQAYIASFAAEQSEDLNDNGALVVFAALLDLYGHKVPRMSVLELGQERHWTPKDCQSILGKDTAFPRFQLWNDGKFGDDGRITVEDTRYPGPYDVVLIPHLSVSRMLWARAAANILSLVSDDGIIITRKTKGAVSALHAAGFVSVQLSNETLIAVRGPKQTEQQTKEVVIVKPNRSSSSIDLLATAVEAHLRETGVVKLSTETLDSIDSVNLNEHVTCVSFLEMEHEFLATMSSEDMDRFRKITDNVGCLLWLTGANMLSAPNPDLTLSSGLSRALMLEQPALRYTILDVGADLPKLNHTESICKSVTAVLTCRYDTDDKEFIQKDGVLYISRFAPDVELNALFRQRMSPDAMKLVPLGQVGPAKLSIGQVGMTDTIHFQQVSERRTTPPAGFVDVELRAVGLNAKDIYALNGRAETRSATTALDFGGVISAVGPDVEHLKVGDRVAGFVPNHFSTTERVPVQAVHKMLPEEEFTVLPTLLTVYCTALVALKDRAHLRAGESILIHSGAGAFGLAAITMAKHMGATVFATVGSQAKRDYIINEMGVPSENIFHSRNASFMDDILAATGGRGVNVIVNSLVGDLMHASWSCIAPFGRFVEIGKRELIDAGKLDMRVFLKNATFTAFDLSEFFYAEESYYQDVVYGYTAQVIDMYRAGIIKPSPIATFDVADIGQAYRYFGNKDRVGKVVISLENPNSLVQVVPSSYQSVFDPQKTYLLVGCLGGLGRSLSRWMMSRGARKFCFLGRSGCDKPSAAELVKRLRDAGANVTVVRGDVSNEDHVREAVAACAKDGPIGGVVQAAMGLSEALFSVMTNKAWHTGIQPKWKGSWNLHNALEGHDSQLDFFLLTSSISGSCGTATESNYCSANGFLDSFARWRRSQGKPAVSVGLGMISEVGYLHENPDIEAMLLRKGIQPLNEDEFLQVLDYGISGPGSDGEFIRGAPMTSESAHILTGLESYGVRKLMAQGFEVNNGVMDESRTSILAASLLSEKDAKEDEKGADVGQLLAASEWVKDVPKSALSILMPEASAPTMLEAILRLTKKRFSNLILMQLDAVDDSAPLPSFGVDSMLAAEFRTWFFNTFKVDVPFLDIVSPQKSLRTLAEFVEEKLIASWSG"}, "target": {"uid": "689da68a-3c33-49ea-b693-409ce24a0276", "label": "XP_049174445.1", "names": {"protein_id": "XP_049174445.1", "cluster_role": "hit_required"}, "start": 6833, "end": 14482, "strand": 1, "sequence": "ATGCTGGAGGAAGCTGCTCCCCAACCGGAGGCTTGTGGTCTCCCGTTCGCAAGCCTGAAACCAGATACGGCTTACAGCATGTGTGACGATCCAGTATGCATCGTCGGTCTAGGTATGGACATGAGTCTCGATGGTTCCATGCCGATGAGATTTTGACATCTGACATTTTCATTCAATAGCCTGTCGGCTCCCGGGGGACATACAGTCTCCGTCTGAGCTATGGGACTTCATCATGAAGAAGAGATCCGCCCAAGGGCCATTGCCTGCCATGCGCTTCAACATGAAGGGTTTCTACCACCCAGATACTGCGCGCGCTGGTGTAATGGGCGCTGATGGTGGCTATTTCCTACAGCGAGACGTTCGCAAGTTTGAGAATAGCTTCTTCGGAGTCAACAACTTGGAAGCAACATATATGGATCCGCAACAGCGCCAACTGCTCGAGGTTGTCTACGAGTGTTTCGAAAACGCCGGAGTGTCTTTGGAGAATATTTCAGGCTCCAATACTGGCGTTTATGTCGGGAATTTCACGATGGATTTCCAAACTATGCAGACACGAGATCCAGACTACGGGTCAAGATATACAGCAACGGGCACGGGCACGGCTATCTTGGCAAACAGAATCAGCCACATTTTCAACCTGCATGGCCCAAGGTACAGCCCCCATGTCGCTTATAGAGTCACAATACTTATCGCAAGACTTTAGCTTCACACTGGATACGGCCTGTTCTTCATCAATTTACTGTCTTCACAATGCAGTTCGTGCGATTCAGTCCGGGGACTGTGACAACGCCATTGTCGCCGCAGCGAACCTCATCACGTCACCAGAGCAGCATTTAGGCACGATGAAAGGCGGAGTGCTGTCACCTACGTCCACTTGTCATACATTCGATGTATCAGCCGACGGCTATGGACGTGCGGAAGGAGTTAATGCAATATATCTGAAGAAACTATCGAGTGCACTGAAGGACGGCGACAAGGTCTGGTCCGTAATTCGAGGCACAGCCATCAATGCGTCAGTCTGAAAACTATCTCTTGGAACAACAAACTACTCACAGTTAAGTACAGGAACGGAAAGACAGCAGGTATTGCTCAGCCAAACGCTGTTCTTCAGGAAGCTGTTATACGAAAGGCGTACTCAGATGCTGGGCTGAGATTCGGTGACACGGACTACGTTGAATGCCACGGAACTGGAACGGCTGTTGGTGATCCGATTGAAGTAGATGCTCTTGCATCTTGTTTCACTCCGCGATATAGAACTCCGCTGCTGATCGGTTCGGTAAGTACGGCCGCTGTCTTGTTACGTTCTAGCACTCGCCTATGTTATGTCCCATTCGTTAGCTAAGAATACATGGCCACTAGGTGAAAACGAACCTCGGACACAGTGAAGCCGCTAGTGGCCTGACATCACTTATCAAAGTGTCCCTTGCATTCGAAAATGACCACATTCCACCGACATATGGCGTGAAAACGCTGAACCCAAAACGTGAGTTAGTTCTGTTTGATCATTACCATGACGTTTGATTTTGACAAACTATCCAAAGTGAAACTCGACGAAAGAAATTTCATGGTTGTGACGGATCCTCAAAAATGGCCGGGGGAGATCCGCCGGGCTAGCATCAACTCCTTTGGCTACGGAGGAGCTAATGCCCATGTTATCCTGGAGTGTGCAAAAAGCTACCTCAGGACCCTTACACCAAGTAGAGACATGCCCACGGAATCCATACCGCGAGTGCTCGTACTTCCTGTATCTGCTGCTTCTAGGAAATCCCTGGAGATGCGCATCGAGCAAGTCCGCCAGCTGGCCTGTCACTCGAATAAACATACAATGAAGCGACTGGCATTCACACTCAGTCAGCGCCGAAGCTCGCTGGTGACCAAGCGCCATCTTTTAGTGCAGGCTTGCGAGGATGGATCATTCAAGTACATCGAAGATACCAAACTGGAAACAGCCGAATCTACTCCAACAGCAGCTTTACCGTTAGCATTTGTATTCACAGGTCAGGGTGCGCAGTATGCTGGGATGGGCAAGGAACTACTGAGTACTGATGAGACGTTTCTGGCTACCATTCGTCAGCTAGACCAGGTTCTGAAAGCAATCGCAGCTCCGTATGGCCCTGAGTGGAGTCTTGAACAAACTATGCTCGACCCGCCAGACCACAGCCAAGTGCACCACGTAACACGGAGCCAGCCTCTATGTACAGCAATACAGATTGGTCTTGTGAAGATACTGCGTGCCTGGGGAATCAGCGCCCATGCCGTGGTTGGCCATTCTTCGGGCGAGATCGCGGCGGCTTATGCTGCTGGCCTCCTCACAGAGTCGCAAGCGATCAAGGTGGCTTATTTTCGGGGATATGCTGCGGATAAACTCCAAAGCGTGGGTGCAATGATGGCCGCGGGTATTAGCGCTGACGCTGCCTCCAATATGATCAGCGAAAAAGGACTCGATGGACAGGTCTGTGTGGCTTGCGTCAACTCGCCCATGAGCGTCACTCTGAGCGGCGAACCAGAATGCTTGAGCATTCTGGAGGCGGCGCTGAAAGGTCAGGGCATGTTCGCCCGCAAATTGGAAACTGGAGGCCGTGCTTACCATTCATATATGATGCAAGAGATTGGCGACCTGTACGAACAGCTACTCAAACAGCCTCTTGAGGATATTCAAACAGGTCCGTTGGCGGCGACGATGTTCTCTTCAGTCGGGCACACGGATGAATCTCTTCGAACTTTTGGAGAGTCGTTCAACACGACCACGTACTGGCGGGAGAACCTCGAAAAGCCCGTGCAGTTCAATGGCGCGTTGACTAACTTGCTAGCTGAGAAAAATTTCCACATAATAGAAATCGGACCTCATTCGGCTTTGAAAGGGCCTATCCAACAAGTCCGGGCCGGACTCAGACTCAGCAACCAACAACTTCCCTATAACTGCACTCTAGTCAGAAATATCGATGCAGGCATTAGCCTCAAGAATCTTGCTGGCAACCTTTTCATCGGCAGCCACAAGCTCAACTGGTTCAGTGTCAATGGTCTGCCCAGGTCGGGTTTAACTCATCTCCACGACCTCCCGCCATATCCCTGGGATTATCCTGAAGTGCTTTTCCATGAACCACGTCCGAGTCACGATCTTCGGCAACGAAAATACATACGACATGAGTTGCTAGGTTCAAAACAGCTTGCCGGCGACGGTATACAATGGAGTTGGCGGAATATTCTACGCCTCAGCGAAATGCCGTGGATCAAGGGTCATAAAGTTGACAACCAAGTCGTCTTTCCCGCTACCGGTTATCTTTCCGTTGCAATAGAGGCGCTATCCCAAATACTAGGTATCAAGGATGCGATAGCAGACCAGTGCACCGAATCGTCCACTGTCTTTAAATTCGCAAAAGTGAACATCGCTGCAGCCTTGGTCATACAAGCAGACGACGAAACCGGCAAGAAAACCACCGAGCTTCATACCACAATGTTTCCAAGACGTATATCAACATCTGCGACATCTTCAACTTGGTATGACTTCATCATTGTTTCTTGGATAGCAGGTCAATCCACCGTCCACTGTACTGGCGGGTTGCGAGTTGAAGATATCCAAGACCTCCACGGCACTGTGATAGTCCCTGACGCCGAACAGTTTGAGCTGTGGGCTCCTGATTCATGGTATGAAAAGGGCAAAGAAGAAGGCCTTTGGTTTGAAGGGGACTTCAAGTCCCTTACAAGTCTACGCACTGATGGCAATAGGGTCAGGCCAGAGAGTATCTGTACCACAAGGTTGATCCCATCGTGCGCCAACGACAAAAACGCCATGGTATATCCTGTACATCCAATCACTATCGATGCTTGTCTACAGGCATCAATAATGGGTGGAACAGGAGGTAACTTGGGTGCTCTTAAGGCACATCTCCCTGTTTTCATCTCGGAAGCTCGAATCAGATCTCTTGGGCGCAATGTGCCCGACTGCGAAGCGTTGATCCACACGAGATCCGCCAAGACTGGTCTGTCGTCTCAAAGAATAGACGCCACACTTCGCGATTCTCTTGGTGCGCCCGTGGTTGACCTGAAGGATGTGCGCTTGTCGCTCTATACGTCCAAAACGGTAGACGACTTGGATAGCACAGAGTCAAAGCTGTTGCGCCACCCGTGTCTTCGCACTAGTTGGAAACCAGACATTACCACAGTGCACAGTAACGTCCAAGATCAATTCAATAGATACATCATTGAACATTGCCGCCGATATCTCCCAGAGTCGGAACACATCAGCTCTCTGGCGGCAATCGCAGCCCTGGTCGATCTAGTAGGACATAAGAACCCAAGTTCCCAAGTCGTCGAGATCAGCAAACGTTCTACGAGCTGCGAAGAAGATGTGTACATTTTCGATCGAGTGCTGGGAAAGGACACTGAGTTCCCGCGATGTCGTTCTTATCGAGTCATTGGGCCCGATGCGGAAGGACAAATACAAGGCGACGCCAATGGAACCTTCGATCTTGCGGTGCTTCCTGACGGTATTCTGTCCCAGCAATGTTGGATCCGGTGCCCAAAGAAGTTGAGCTCGATTGTCAGTGACACTGGAATCATCGTTGGCATCAAAACGGATGAGGCGCTCTTCCATCTGCAGGCTGCCAAATTCGAAGTTGTAGAAGTCGTCGGGAATGTATTTCTCGCAACAGCGCCAGCCAAGAATACCAACTCTGGAGGCGGTGACGTTTTTCTTGTGGTCCACCATCCCTCACCCGCAGTCCTAGAGATGGCAGTATGCTTGATTGACTTCCTGCAGAAGAGTTTATGTGGGTGCAAAATAGACATCGTCGATTTCGATCAGCTGGATAGTCGTACACTCAGCGAGAAGAGTATATGTGTATCCATGATAGAGGTTGAGCACGAGTTACTCCCTACCATGAGCGCAACGGACATGAACCTCCTCCGCAGAATGACCGACAACGTGGTCAACTTGCTATGGCTGACTGGCGCCAGTATGCTGGACAGCCCTAAGCCCGACCTGACGCTATCATATGGCCTTTCGCGTGCTCTTATGCTTGAGCAACCATCTTTGCACTTCTCGGTGATGGATATCGGGCGCATCGGGACTTCGCTCTCTGACACTCGGACTACCTGCAATAACATCATCAGGTCATTGCTTCGATACACTGACGGCAACGACAAAGAGTTTACCCAGAAAGATGGGCTGTTGTATGTCAGCCGCTTCGTCCCAGACATGAAACTCAATGAGTTGTTCTGTCGTCGTCTTGAAAACATTGAGCGTGTTAAACACGAGCCTCTACACCAGACCGCCCCGGCAAGACTAGACATTAGTCAAGTCGGGCACATCGACTCGCTTCATTATCAGGAGTTGAGAGAGCCCCTCACCCGCCTTCCAGCGGGGTTCATCGACGTTGAAGTCAAGGCATTCAGTCTGAATGCCAAAGATGTATATGCTTTGAATGGGCGTGTAGAAACAAAGACAGCAACTATAGGTTGTGAGTTCAGTGGTATTGTTCAATCCGTGGGACTAGAAGTCACCGGTTTAGAACCAGGCGATAGGGTTGTTGTGATGGCACCGAACCATCTCTCCACTCTAGAGCGTGTACCGGCATGGGCAGCACATAAGATATTGCCTGGTGAAGACTTTGCGACAATGGCTAGTCTTCCAATAGTCTACTCCTCAGCCATGTATGCTCTCTACGATCGAGCGCACTTGCGAGCGGGAGAGTCAGTGTTGATCCACTCGGGCGCTGGCGCTCTCGGACTGGCTTTGATCAACATTGCTCAACGCGTTGGCGCCGTTGTCTATACTACTGTGGGCTCGTTAGCGAAACGGGACTACTTGGAACGTGAGTTTGGGATACCAAGTACTCATATCTTTTCTTCCCGTGACAGCTCCTTCTTGGAAGGAATCAGAAAGATAACTGAGGGCCGTGGTGTCCATGTTGTGGTCAACTCGCTCGTTGGCGACCTCATGCATGCCAGTTGGGAGTGCATCGCTCAGTTTGGAAGGTTCGTGGAGGTCGGCAAGCGTGAGCTGATTGATGCTGGCCAGCTGAATATGCATGCGTTTCTCAAAAACGCGACCTTCACAGCATTTGATCTTTCGGAACTGTTCTACCAGAATGATTCGTTCTATCATGAGATATGGGCCAGGTAAGCGTGATCTCTTCTTGCATCACTCACTCCTATCATGCAGCTGATTCAATCGTTTGCATTTCATAGCAAGATAAGTGAGACACTTGCATTGTATCGCTCAGGTCAAATCAAACCCACGCCTCTTGAGAAGTTTGACGTGGCGGATGTTGCGCGGGCGTTTCGATACTTCTCGGCTCGGGAGCGGATCGGAAAAGTTGTCGTCTCGCTCGAGGATCCTAAGAGTATCATTCCTGTAAGCTCCAAAAAAACCCTTCTCTGAGAGTGTTCCGAACTAATGGAAATAAAAGGTTGCGCCCGCGAAGTATTATACTATATTTAATCCAGATAAGATATACCTACTTGTGGGCTGTCTTGGGGGCCTGGGCCGCAGCTTAAGTCGTTGGATGATGGCTCGTGGTGCAAGGAGGTTCTGTTTCTTGGGCAGATCCGGTTCTGACAAGCCGCCTGCGCAAGCTTTAGTCAATCGACTTCGTACCGCGGGTGCAACCGTACACGTAGTACGCGGCGACGTCTCCCATGCATCCGATGTCGCTGCTTGCGTCAAAGCCTGCAAGGATACTGGGCACCCTATTGGAGGTGTTATTCAGGCAGCGATGGGACTTCACGAAGCCCTTTTCAGTCGTATGAGCAATACCGCATGGCAGACCTCTATTCAACCAAAGTGGGCTGGTACATGGAACTTGCATAACGCTCTTGAAGGGGAGGCGCTGGACTTCTTTCTTCTGACTTCTTCTATGTCAGGCAGTGTTGGAACTGCCACTGAGAGCAATTACTGTGCAGCAAATGGCTTTCTCGATGCTTTTGCCCGTTGGCGCCGATCTCAGGGGCTTCCCGCCGTTTCGGTCGGACTCGGTATGATTTCAGAGGTGGGCTATCTGCACGAGAATCCCGAAATCGAAGCCCTACTTCTGAGAAGGGGAATTCAACCCTTGAACGAAGATGAATTTCTGCAGGTCATAGACATGTCTCTTGCTCTAGACTCACCTAGCGGCGTGGATGAGTCCCATGTACTGACGGGCCTCGAAACCTTTGGGTTCCGCAAACTGATGGCTCGTGGGTTCGACGTCGACTTTGAGGTTGTACAGGATGCACGCATGTCGGTCTTGTCCGCCGCAGTTGCGGCGGAGAAAGAAGCGTTCAAGCGGACAGCAGGCCAGTCCCAGCTGGTAGACCGGTCGAACCTCGAGGCGGCAGCCCCCTGGTTCAAGACCATACCGGCCAATGTCTTTCACACGTTTGCTCAAGAACCCGATGCTTTGTCGATAGGGGAGGCTGTTCTGAGCTTGACGAAGAAACGGTTCTCAAACCTGATTCTTATGCCAATAGATCAGATAGATGACCGTAAGCCTCTTTCGCAATTCGGCGTAGATAGCATGATTGCGGCTGAGTTTCGGACCTGGTTCTGGAACAGCTTCAGAGTTGACGTGCCTTTCCTCGACCTTCTAAGTCCTCAGAAGGACTTGAGCAGTCTGGCCGAGTTCGTGGTGAATGGCGTGGTCATTGGCAATAAATCTGGCACTGTCTAA", "translation": "MLEEAAPQPEACGLPFASLKPDTAYSMCDDPVCIVGLACRLPGDIQSPSELWDFIMKKRSAQGPLPAMRFNMKGFYHPDTARAGVMGADGGYFLQRDVRKFENSFFGVNNLEATYMDPQQRQLLEVVYECFENAGVSLENISGSNTGVYVGNFTMDFQTMQTRDPDYGSRYTATGTGTAILANRISHIFNLHGPSFTLDTACSSSIYCLHNAVRAIQSGDCDNAIVAAANLITSPEQHLGTMKGGVLSPTSTCHTFDVSADGYGRAEGVNAIYLKKLSSALKDGDKVWSVIRGTAINANGKTAGIAQPNAVLQEAVIRKAYSDAGLRFGDTDYVECHGTGTAVGDPIEVDALASCFTPRYRTPLLIGSVKTNLGHSEAASGLTSLIKVSLAFENDHIPPTYGVKTLNPKLKLDERNFMVVTDPQKWPGEIRRASINSFGYGGANAHVILECAKSYLRTLTPSRDMPTESIPRVLVLPVSAASRKSLEMRIEQVRQLACHSNKHTMKRLAFTLSQRRSSLVTKRHLLVQACEDGSFKYIEDTKLETAESTPTAALPLAFVFTGQGAQYAGMGKELLSTDETFLATIRQLDQVLKAIAAPYGPEWSLEQTMLDPPDHSQVHHVTRSQPLCTAIQIGLVKILRAWGISAHAVVGHSSGEIAAAYAAGLLTESQAIKVAYFRGYAADKLQSVGAMMAAGISADAASNMISEKGLDGQVCVACVNSPMSVTLSGEPECLSILEAALKGQGMFARKLETGGRAYHSYMMQEIGDLYEQLLKQPLEDIQTGPLAATMFSSVGHTDESLRTFGESFNTTTYWRENLEKPVQFNGALTNLLAEKNFHIIEIGPHSALKGPIQQVRAGLRLSNQQLPYNCTLVRNIDAGISLKNLAGNLFIGSHKLNWFSVNGLPRSGLTHLHDLPPYPWDYPEVLFHEPRPSHDLRQRKYIRHELLGSKQLAGDGIQWSWRNILRLSEMPWIKGHKVDNQVVFPATGYLSVAIEALSQILGIKDAIADQCTESSTVFKFAKVNIAAALVIQADDETGKKTTELHTTMFPRRISTSATSSTWYDFIIVSWIAGQSTVHCTGGLRVEDIQDLHGTVIVPDAEQFELWAPDSWYEKGKEEGLWFEGDFKSLTSLRTDGNRVRPESICTTRLIPSCANDKNAMVYPVHPITIDACLQASIMGGTGGNLGALKAHLPVFISEARIRSLGRNVPDCEALIHTRSAKTGLSSQRIDATLRDSLGAPVVDLKDVRLSLYTSKTVDDLDSTESKLLRHPCLRTSWKPDITTVHSNVQDQFNRYIIEHCRRYLPESEHISSLAAIAALVDLVGHKNPSSQVVEISKRSTSCEEDVYIFDRVLGKDTEFPRCRSYRVIGPDAEGQIQGDANGTFDLAVLPDGILSQQCWIRCPKKLSSIVSDTGIIVGIKTDEALFHLQAAKFEVVEVVGNVFLATAPAKNTNSGGGDVFLVVHHPSPAVLEMAVCLIDFLQKSLCGCKIDIVDFDQLDSRTLSEKSICVSMIEVEHELLPTMSATDMNLLRRMTDNVVNLLWLTGASMLDSPKPDLTLSYGLSRALMLEQPSLHFSVMDIGRIGTSLSDTRTTCNNIIRSLLRYTDGNDKEFTQKDGLLYVSRFVPDMKLNELFCRRLENIERVKHEPLHQTAPARLDISQVGHIDSLHYQELREPLTRLPAGFIDVEVKAFSLNAKDVYALNGRVETKTATIGCEFSGIVQSVGLEVTGLEPGDRVVVMAPNHLSTLERVPAWAAHKILPGEDFATMASLPIVYSSAMYALYDRAHLRAGESVLIHSGAGALGLALINIAQRVGAVVYTTVGSLAKRDYLEREFGIPSTHIFSSRDSSFLEGIRKITEGRGVHVVVNSLVGDLMHASWECIAQFGRFVEVGKRELIDAGQLNMHAFLKNATFTAFDLSELFYQNDSFYHEIWASKISETLALYRSGQIKPTPLEKFDVADVARAFRYFSARERIGKVVVSLEDPKSIIPVAPAKYYTIFNPDKIYLLVGCLGGLGRSLSRWMMARGARRFCFLGRSGSDKPPAQALVNRLRTAGATVHVVRGDVSHASDVAACVKACKDTGHPIGGVIQAAMGLHEALFSRMSNTAWQTSIQPKWAGTWNLHNALEGEALDFFLLTSSMSGSVGTATESNYCAANGFLDAFARWRRSQGLPAVSVGLGMISEVGYLHENPEIEALLLRRGIQPLNEDEFLQVIDMSLALDSPSGVDESHVLTGLETFGFRKLMARGFDVDFEVVQDARMSVLSAAVAAEKEAFKRTAGQSQLVDRSNLEAAAPWFKTIPANVFHTFAQEPDALSIGEAVLSLTKKRFSNLILMPIDQIDDRKPLSQFGVDSMIAAEFRTWFWNSFRVDVPFLDLLSPQKDLSSLAEFVVNGVVIGNKSGTV"}, "identity": 0.5272507064997981, "similarity": 0.6665320952765442}, "6032dce6-5250-4acd-bc05-b1931a296c4a": {"uid": "6032dce6-5250-4acd-bc05-b1931a296c4a", "query": {"uid": "0048567d-1823-4c39-a746-7c06e6a8ad56", "label": "XP_006967017.1", "names": {"protein_id": "XP_006967017.1", "cluster_role": "hit_required"}, "start": 9203, "end": 11371, "strand": 1, "sequence": "ATGAACATCACCGGAAATGCTTTCATCGTAGGGGGTGGTAAGCATAACCTCTACCCCCAATGCTTATCTAGGGTCCCCCTTAGCTAAGAAGTGAATAGGAAGCGGAATAGGTAGAACATGCGCTCTCGGCCTAGCCAAAGATGGTGCAGTTGGCATTCTCATTGCGGACTTGAACGTTGAGGCCGCAAGCCGCGTCGCTGCTGAATGTAGAGCCGTTGCAACAGCCGCTGGCTTTCGTGCCGAGGCGTGTCAGATTGACGTCTCGCAGGAAGTATCGGTGGTAAACGCAACCGGTTACATGGTCGAAACCTTCAAGAGAATCGACTACTGCATCAACTGTGCAGGGGTAAGTCCCTGTGTTCTCTGAGGAAGAGAAACTCCGTCGCCTCGATGTGGTGAGAGCTGATTCATGTGCAGATCGGAGTTCAATTGGCCCGGCCCATATCGGAGGCAGACTTTGTCGAGTTCAGCCGGTTCCTCCGTATTCACGTAGAGGGAACATTCTTGCTCATACGAAGCGTCTCTATCGTCATGCAGTCTCAGGAACTCAAGCCGGTTGATCCTGAAAGTCCGGGCCGAGGGGGGACTCGCGGTTCGATTGTGACGCTGGGCTCGGGGAATTCATTTGCTGCAGCTCCTAACTTGGTGCAATATACGGCGGCCAAGCATGCCGTGCTTGGTGTCACCAAGAACGCTGGTATGATGGCCCCTTTACCGGCAATTGCCGTATTTGGCATTTTTGCAATGTTCCGCATTGACGCTGATTGTGACCTCTCCAGCTCTTGACAACGCGGGCCTGGGCATCAGAGTCAATTGCGTCTGCCCGACGTGGGTGGAAACTCCCATGATCCAGGATGCCCGAGACGGGGGTGTGGACATAGATGGCTGGGTGAAGGGAATGGTCCCTTTGGGTCGTATCGCCACTGCGGAGGAGGTGGCAGATGCGGTGATCTTTCTCTGTAGCCCCAGATCAAGCTATGTGACGGGATGCGGATTCATTGTCGACGGAGGGACTATGCTAACCTGTCATGCTTGAAGGGGGATGGGAGATTATGCAATGGACGGTGGGCAGCAGATCCGGTTGGTTGATAATCCTGGGGGCATCTCAGCCCCAGCCTCGTCTTCTAGCTTCATGCGTGTCGATCAAACTGGAATACCAGAATAGAACTTGATGGTGCTCTAAACAATGGGATTGTTCATGTAGGCTCGCATCGATTACGGGCCGGTCCCTTTTTGCTGCACGCCGAGCAGGTCGAATGTCAGCAAGGCGGTGATACGGGAGTGAGGACAGTACTGCGCTTCCTCTACATCCAGGTAGAGGCATCGATTCACTGCCCAATTGACGATAATGATGAAGCCTTTGTACGACTGCTGATTCAGGACACCAAGGCTATTTAACAACTACAATATACTGTCCCTTAACGACCAGAGTAATACCTGCCATTACAACTTATTCTATTGTCTCCCAAGCCAAGACTCTGACAGGCAACATTCCCCGACGCAGCAATGGCCGACCAGCAACAAGACCAGCAAGAATCTGAGCTTCTGCTCACAAGTGCCGGCTATGTGAGCACCTTTCCCGCCCCAGGCCTCCGCCGCACTGTTCGACACATCACCGGCCATAACGCCGAGGGCAAAGGCGTCTTCATCCAGACCGATTGCGGTGACCATCACCGTGTCATTGGCAACGAGCAGGCGCTTGCCAACATCATCTACTCAACCAAGGAGACTCCCGTTGAGATGAATGGTGATGTTGATCTCAAATATGCCAAAGAGAATGAAGTGAGACCCCCCATATTACCGTCTGACCTGCGAGTGCTAACTACCTGCAGCCTCCCCTGCACATCCACAACGGTTCTGTTTGCCGCATGATTGACTTTGCACCCGACGTAATTTCCCCCATGCACCGCGCTGTCTCACTCGACTATGGCATTGTTATTGAGGGCGAGTTCAAGCTGATCCTCGACTCTGGTGAGTCCCGGATCATGCGTCAGGGCGATGTCAGCGTCCAGCGCGCGAGTGCTCATCAATGGCACAACATCACCGGTGGGGGCACTCTGCCGGGTCGCATGATGTGGGTTCTGCTCGACTGCAAGCCTATCGTCGTTAATGGCCAAGAGCTCAAGGAGGAACTGAATGAGCTTCAGCCATACTATGAGGGTCGATAG", "translation": "MNITGNAFIVGGSGIGRTCALGLAKDGAVGILIADLNVEAASRVAAECRAVATAAGFRAEACQIDVSQEVSVVNATGYMVETFKRIDYCINCAGIGVQLARPISEADFVEFSRFLRIHVEGTFLLIRSVSIVMQSQELKPVDPESPGRGGTRGSIVTLGSGNSFAAAPNLVQYTAAKHAVLGVTKNAALDNAGLGIRVNCVCPTWVETPMIQDARDGGVDIDGWVKGMVPLGRIATAEEVADAVIFLCLRRTVRHITGHNAEGKGVFIQTDCGDHHRVIGNEQALANIIYSTKETPVEMNGDVDLKYAKENEPPLHIHNGSVCRMIDFAPDVISPMHRAVSLDYGIVIEGEFKLILDSGESRIMRQGDVSVQRASAHQWHNITGGGTLPGRMMWVLLDCKPIVVNGQELKEELNELQPYYEGR"}, "target": {"uid": "e39bbe23-51d2-431e-a3c5-fbb2d9becae9", "label": "XP_049174442.1", "names": {"protein_id": "XP_049174442.1", "cluster_role": "hit_required"}, "start": 2213, "end": 3281, "strand": 1, "sequence": "ATGGAGATTGATGGATGTGCTCTCGTCTTCGGCGGTGGTACGTTCGGCCCTAGTCCATGCCAGCCTACAATTCGGATCAGAGAGAGGCGTCGCTCTTGTGTTACACCCAAGCCTATTTTGCTGACAATATCTCACGTCACTTAGCCAGGGGCATTGGTCGGGCCTGTGCCCTAGCTTTCGCGAGATTCGGAGCGCGAAGAGTCCTTGTCGCAGACTTGGACTACGCGGCCGCATGTGTAGTTGCCGAGAACTGTCAGGCCATCGCCTCCAACCCCGACTTTCAGGCTGAGGGTGCGCTAGTGGACGTATGTTCTGAGGAGTCCGTGAGCCAGATTACGGCCCGGGCCGCCCAGACGTTCGGGCGAATCGACTATTGTGTCAACTCGGCCGGTGTAAGTAAGCCTGCGTTGCTGACAACATACTCCCGGGAACACCGGACGGTTGATTGACACTGATCCTCACTTTTGCCCATAGCTTGGCGTACAGAATCCTCGCGAGATTGCCGAAGCCAATGTTGCAGAGTTTAACCAGCTCCTCCAAACCAACGTTACGGGAACGTTTCTTGTGACGAAATGCGCATCGGCGACCATGAAATCCCAGGATCCACGGCCCAACTATCCGTCCGCACCGGAGCGTGGGTTGACTCGCGGTTCGATTGTAAATCTGGGATCGGCCTCATCTTTTGCATCAACACCCAGCATGGTACAGTACACGACGTCAAAGTTTGCCGTCCTTGGCTTAACCAAGAACTCAGGTGTGCTTCGGTCTTATTTCCAAATTTGTCTTGTGCAGGTGTCTAATCTGTCCGCAGCACTCGACAATGCCGCTCATGGGATCCGTGTTAACTGTGTTTGCCCGTCATGGGTAGATACCCCGATGATCAAACAGGCAATAGCCGACATCCCGAGCTTGAAGGATCAGATCAACTCTGCTGTGCCCCTTGGCCGCATTGCGAGCGCTGACGAGGTAGCCGATGCAGTCATCTTTCTGTGCAGCCCTAGATCAAGCTACATCACCGGTAGCGGGCTAATCATTGACGGGGGTACAACGCTCACAAGCCATGCATAG", "translation": "MEIDGCALVFGGARGIGRACALAFARFGARRVLVADLDYAAACVVAENCQAIASNPDFQAEGALVDVCSEESVSQITARAAQTFGRIDYCVNSAGLGVQNPREIAEANVAEFNQLLQTNVTGTFLVTKCASATMKSQDPRPNYPSAPERGLTRGSIVNLGSASSFASTPSMVQYTTSKFAVLGLTKNSALDNAAHGIRVNCVCPSWVDTPMIKQAIADIPSLKDQINSAVPLGRIASADEVADAVIFLCSPRSSYITGSGLIIDGGTTLTSHA"}, "identity": 0.33962264150943394, "similarity": 0.44339622641509435}, "8bda6320-6c54-466e-a51b-da250916c143": {"uid": "8bda6320-6c54-466e-a51b-da250916c143", "query": {"uid": "0048567d-1823-4c39-a746-7c06e6a8ad56", "label": "XP_006967017.1", "names": {"protein_id": "XP_006967017.1", "cluster_role": "hit_required"}, "start": 9203, "end": 11371, "strand": 1, "sequence": "ATGAACATCACCGGAAATGCTTTCATCGTAGGGGGTGGTAAGCATAACCTCTACCCCCAATGCTTATCTAGGGTCCCCCTTAGCTAAGAAGTGAATAGGAAGCGGAATAGGTAGAACATGCGCTCTCGGCCTAGCCAAAGATGGTGCAGTTGGCATTCTCATTGCGGACTTGAACGTTGAGGCCGCAAGCCGCGTCGCTGCTGAATGTAGAGCCGTTGCAACAGCCGCTGGCTTTCGTGCCGAGGCGTGTCAGATTGACGTCTCGCAGGAAGTATCGGTGGTAAACGCAACCGGTTACATGGTCGAAACCTTCAAGAGAATCGACTACTGCATCAACTGTGCAGGGGTAAGTCCCTGTGTTCTCTGAGGAAGAGAAACTCCGTCGCCTCGATGTGGTGAGAGCTGATTCATGTGCAGATCGGAGTTCAATTGGCCCGGCCCATATCGGAGGCAGACTTTGTCGAGTTCAGCCGGTTCCTCCGTATTCACGTAGAGGGAACATTCTTGCTCATACGAAGCGTCTCTATCGTCATGCAGTCTCAGGAACTCAAGCCGGTTGATCCTGAAAGTCCGGGCCGAGGGGGGACTCGCGGTTCGATTGTGACGCTGGGCTCGGGGAATTCATTTGCTGCAGCTCCTAACTTGGTGCAATATACGGCGGCCAAGCATGCCGTGCTTGGTGTCACCAAGAACGCTGGTATGATGGCCCCTTTACCGGCAATTGCCGTATTTGGCATTTTTGCAATGTTCCGCATTGACGCTGATTGTGACCTCTCCAGCTCTTGACAACGCGGGCCTGGGCATCAGAGTCAATTGCGTCTGCCCGACGTGGGTGGAAACTCCCATGATCCAGGATGCCCGAGACGGGGGTGTGGACATAGATGGCTGGGTGAAGGGAATGGTCCCTTTGGGTCGTATCGCCACTGCGGAGGAGGTGGCAGATGCGGTGATCTTTCTCTGTAGCCCCAGATCAAGCTATGTGACGGGATGCGGATTCATTGTCGACGGAGGGACTATGCTAACCTGTCATGCTTGAAGGGGGATGGGAGATTATGCAATGGACGGTGGGCAGCAGATCCGGTTGGTTGATAATCCTGGGGGCATCTCAGCCCCAGCCTCGTCTTCTAGCTTCATGCGTGTCGATCAAACTGGAATACCAGAATAGAACTTGATGGTGCTCTAAACAATGGGATTGTTCATGTAGGCTCGCATCGATTACGGGCCGGTCCCTTTTTGCTGCACGCCGAGCAGGTCGAATGTCAGCAAGGCGGTGATACGGGAGTGAGGACAGTACTGCGCTTCCTCTACATCCAGGTAGAGGCATCGATTCACTGCCCAATTGACGATAATGATGAAGCCTTTGTACGACTGCTGATTCAGGACACCAAGGCTATTTAACAACTACAATATACTGTCCCTTAACGACCAGAGTAATACCTGCCATTACAACTTATTCTATTGTCTCCCAAGCCAAGACTCTGACAGGCAACATTCCCCGACGCAGCAATGGCCGACCAGCAACAAGACCAGCAAGAATCTGAGCTTCTGCTCACAAGTGCCGGCTATGTGAGCACCTTTCCCGCCCCAGGCCTCCGCCGCACTGTTCGACACATCACCGGCCATAACGCCGAGGGCAAAGGCGTCTTCATCCAGACCGATTGCGGTGACCATCACCGTGTCATTGGCAACGAGCAGGCGCTTGCCAACATCATCTACTCAACCAAGGAGACTCCCGTTGAGATGAATGGTGATGTTGATCTCAAATATGCCAAAGAGAATGAAGTGAGACCCCCCATATTACCGTCTGACCTGCGAGTGCTAACTACCTGCAGCCTCCCCTGCACATCCACAACGGTTCTGTTTGCCGCATGATTGACTTTGCACCCGACGTAATTTCCCCCATGCACCGCGCTGTCTCACTCGACTATGGCATTGTTATTGAGGGCGAGTTCAAGCTGATCCTCGACTCTGGTGAGTCCCGGATCATGCGTCAGGGCGATGTCAGCGTCCAGCGCGCGAGTGCTCATCAATGGCACAACATCACCGGTGGGGGCACTCTGCCGGGTCGCATGATGTGGGTTCTGCTCGACTGCAAGCCTATCGTCGTTAATGGCCAAGAGCTCAAGGAGGAACTGAATGAGCTTCAGCCATACTATGAGGGTCGATAG", "translation": "MNITGNAFIVGGSGIGRTCALGLAKDGAVGILIADLNVEAASRVAAECRAVATAAGFRAEACQIDVSQEVSVVNATGYMVETFKRIDYCINCAGIGVQLARPISEADFVEFSRFLRIHVEGTFLLIRSVSIVMQSQELKPVDPESPGRGGTRGSIVTLGSGNSFAAAPNLVQYTAAKHAVLGVTKNAALDNAGLGIRVNCVCPTWVETPMIQDARDGGVDIDGWVKGMVPLGRIATAEEVADAVIFLCLRRTVRHITGHNAEGKGVFIQTDCGDHHRVIGNEQALANIIYSTKETPVEMNGDVDLKYAKENEPPLHIHNGSVCRMIDFAPDVISPMHRAVSLDYGIVIEGEFKLILDSGESRIMRQGDVSVQRASAHQWHNITGGGTLPGRMMWVLLDCKPIVVNGQELKEELNELQPYYEGR"}, "target": {"uid": "bfd0a453-adc4-4bcc-9cf4-d159923f5d76", "label": "XP_049174443.1", "names": {"protein_id": "XP_049174443.1", "cluster_role": "hit_required"}, "start": 3921, "end": 4677, "strand": 1, "sequence": "ATGGCAGAAGGAAATCAGAGTGGGCCGAAGAGAGACCTGAAGGAAGGTGAAATCAATGAGTATGGTCTCCCTCATAACCCCAGAGCCCACGGCTATATCGGACAGGGATTCCCAGCACCTGGGCTGCGACGCACCGTCCGCCACATCACTGGTCACGATGCGGATGGCAAAGCCACCTTTTTGACCACGGACTGCGGCGATCATCATCTGATCATGGGCGAGCAGCAAGCGCTTGCCAACATTTTGTACTCAACCCATGAGACACCAGTCAACATCAATGACGACGTGGATGTTATTCACGCAAAGGAGAACCAGGTTAGTTATGACGGATCCAGCTCTTAGCATTAGCCAACACATATTAATGATTCTTAGCCGCCTCTTCACTACCAGAATGGTACAGTGTTGCGTATGATTGATTTCGCTCCCAACGAGATCTCACCCATGCACCGTGCTCTGTCCATCGACTATGGAGTAGTTTTAGAAGGCGAGTTCGAGCTCATCCTTGATTCTGGCGAGAAACGCATTATGCGCCAGGGAGATGTCAGTATTCAGCGAGCTACTGGCCATCAGTGGCGTAACCTGACCGGAAATGGCACACTTCCTGGGCGCATGATGTGGTTCCTGCTCGGGGTTCAAGACGTTGTTGTTAAAGGGAAAAGGCTTGAGGGATATCTTGGTCCATTAGGAGTATACTATGAGGGAAAGACAGAAGAAGAAGTACGTGTTGACCGGCAGGGGACAGATCAAGCGGCATGA", "translation": "MAEGNQSGPKRDLKEGEINEYGLPHNPRAHGYIGQGFPAPGLRRTVRHITGHDADGKATFLTTDCGDHHLIMGEQQALANILYSTHETPVNINDDVDVIHAKENQPPLHYQNGTVLRMIDFAPNEISPMHRALSIDYGVVLEGEFELILDSGEKRIMRQGDVSIQRATGHQWRNLTGNGTLPGRMMWFLLGVQDVVVKGKRLEGYLGPLGVYYEGKTEEEVRVDRQGTDQAA"}, "identity": 0.30751708428246016, "similarity": 0.3826879271070615}, "7ffa7842-dd3a-48b4-95a3-05bdf6ebfe4f": {"uid": "7ffa7842-dd3a-48b4-95a3-05bdf6ebfe4f", "query": {"uid": "246f3272-2adf-44cc-9793-1bc23c6200aa", "label": "XP_006967111.1", "names": {"protein_id": "XP_006967111.1", "cluster_role": "hit_required"}, "start": 11875, "end": 13278, "strand": -1, "sequence": "ATGAGTCGCGACAAAAAGTTCGCGCTCGTTACAGGGTAAACACTCGATAACCACGCCCGCTGGAGTATATGAGTATGTCACTGAAAGTTGTCAACAGATGCGGAAAAGGTGGCATTGGCGAAGCTCTTGTTCAAGAATACACTCGCCGTGGCATCTTTGCTATCGCGACTGTGCTTCCCAACGAGAACAGCGATCATCTAACGGCCACGGGAATCACCTGGTTTCCTCTCGACGTGACTAATGAGGAGTCCGTCATTAGCCTCAAGGAAAAACTATCTTCACTTACTGATGGCTATTTGGATATTCTGGTGAATAACGCGTAAGTACGCTTCACATATTCTGTTCACTTCACTTCATTTCTGACAGACAATAGTGGCATATGTATGAAGACCCATGATCTGTGGATTACAACAGCGTTATGTTGACTCTATATCGGGATCTCTTAGGCTACACGATGACTGCCATTGACACGGATGTTGAGGCGGTCAGACGAATGTTTGAAGTCAACGTCTTTGGCCCAATGCGGATGGTTCGTCACTTTCACGGTATGCTCATTGAGGCCGCTGGGACTATTGTAAATATTGGGTCCATCGGCGGTGTTGTACCATATATGTATGGAGGTAAGACCGTCTTCCCCGACCGTTTCTGGGCCATATACATGCTCACGATTTGAAGCGTCATATAACGCCTCCAAAGCTGCCCTTCACCATTATTCCAACACTCTACGACTTGAAATGTCACCATTCAAGTAAGGCTTCTTGACGGGAAGAATGCGTCAGGATCGGGTTGCTAATCTCTACTTTTCGTAGTGTCAAAGTGCTGACCGTAAGCTCGTTATGGTCGAATGTATGAGTCTTGAACAAAACGCTGACTGGAGCGATAGGTCATCTCCGGGGAAGTTGGCACAAACATTCTCAAGAATGATGTTCACCGAGAATTACCTGAAGGTACGTCATCATCCTAGTATCAAGAGATGCCTATACAAGATACGAACTGTGATTAGGGTCATACTACGAGCCTCTGGCAGACGACTTCCGAAATCACGTTCAAAGAACACCCAGTGAGTTGTCATAATCTAGCTTCAGCTATAGTTGACTGGATAAGCTAAAAGTTTTACGTAGAGACTACAAGTAGATTTGAGTACGCCTCAAAGGTCGTATCTCAGAGCTTGAGGCCGTCTCCGGCCCCGTGGTTTTGGACTGGCAGTGCTACTGGCATTATCCGCTTCTTAGACATGTTCGCATGGCGCACCATCTGGGTAAGACTGCTTCGAGATTTTTGGAGTCTGTTAAAGCACATGGTGATTGACTAACATCTATTCATCGCAGGACTTTCTCTTCTATCGTGAGTTCAATTTGAACAAAGTGAGGGAAGCTCATCTTACAAAGAAGAAGAACGCATGA", "translation": "MSRDKKFALVTGCGKGGIGEALVQEYTRRGIFAIATVLPNENSDHLTATGITWFPLDVTNEESVISLKEKLSSLTDGYLDILVNNAVMLTLYRDLLGYTMTAIDTDVEAVRRMFEVNVFGPMRMVRHFHGMLIEAAGTIVNIGSIGGVVPYMYGASYNASKAALHHYSNTLRLEMSPFNVKVLTVISGEVGTNILKNDVHRELPEGSYYEPLADDFRNHVQRTPKTTSRFEYASKVVSQSLRPSPAPWFWTGSATGIIRFLDMFAWRTIWDFLFYREFNLNKVREAHLTKKKNA"}, "target": {"uid": "c8d342b8-8d4f-4f86-9ba4-9233e5464a11", "label": "XP_049174444.1", "names": {"protein_id": "XP_049174444.1", "cluster_role": "hit_required"}, "start": 5081, "end": 6192, "strand": -1, "sequence": "ATGCTGGAATCGCTTCCTAAGTTTGCCCTTGTTACTGGGTATGTTCGCACTCCAAAAGCAGAAGGTTGCATCACTAAACCTCTCGCTAATCGTAGGTGCGGCCAAGGCGGGATTGGCGAAGCCTTGGTTCGAGAGTACAAACGCCACGGCGTTCTGCCTATTGCCACTATTCTGCCTTCGGAATCGAGCATGCACCTGAAAGAGGCTGGAATCACCTTCTTGCCGCTGGATGTGACCAATGATGATTCAATTGCAAAGTTGAAGCAGAATGTCATTAAGATCACCGGTGGCTCGCTCGACATCTTGGTTAACAATGCGTGAGTTCAACCTATTCATACAGATCATGATCAAGATTTTATATAGGTATATATTGACGCGTTGTTAGTGGACTTTGTAAAATATTCGAGCCTTTCATTTGAAGACATAGCTGAGACAGATCCTAGGCTACACTATGACAGCGATTGATACGGACGTCACTGCTGTGCAGAAAATATTTGACGTGAACGTATTTGGGCCAATGAGGATGGTTCATCACTTCCACGATTTGCTAGTCAGATCTGAAGGGGCAATCGTCAACATTGGCTCCATTGGTGGCATTGTGCCGTATGTATACGGATGTAAGCCGTTGATGCGTTGACAGAGGGCGTCAAGAGAGCAGCTCACCAACTCAGAATGACAGCGTCTTACAACGCCAGCAAGGCAGCATTGCACCATTGGTCAAGCACTCTACGAGTTGAAATGGCTCCATTTAAGTGAGCGCTTCTTACCACACCAAGTCTCAAGATACTATAGATTGACCACATCTGTTTTTAAGTGTCAATATCCTTACAGTAAGTATGCCTATTGCCACAAATAATTTTCATGGCTAACATTCGCCCATTAAGATAATATCAGGAGAAGTTGGTACAAACTTCCTGAAAACAGACTACGGCAGGAATATCCCAGATGGTAAACGCTGTGCGCAACTTCTGGGCTATAGGGATACTAAAGCCCATTGACAGACTCACTTTTCGCTCCACTTGCCGCAGAGTTCACAGAGCACGTGCAGAGAAAACCAAGTAAGCGATCCAGCCAAAAGTATGTGTCAGAGAACAACAAGCCTGTGACCTAA", "translation": "MLESLPKFALVTGCGQGGIGEALVREYKRHGVLPIATILPSESSMHLKEAGITFLPLDVTNDDSIAKLKQNVIKITGGSLDILVNNAGLCYTMTAIDTDVTAVQKIFDVNVFGPMRMVHHFHDLLVRSEGAIVNIGSIGGIVPYVYGSSYNASKAALHHWSSTLRVEMAPFNVNILTIISGEVGTNFLKTDYGRNIPDDSLFAPLAAEFTEHVQRKPSKRSSQKYVSENNKPVT"}, "identity": 0.49830508474576274, "similarity": 0.5966101694915255}, "84c07a54-fe36-488e-85a5-c71cf6ada756": {"uid": "84c07a54-fe36-488e-85a5-c71cf6ada756", "query": {"uid": "f10598aa-0e6c-44d8-bc92-ae1c9b1afc3e", "label": "XP_006967112.1", "names": {"protein_id": "XP_006967112.1", "cluster_role": "hit_required"}, "start": 16468, "end": 18320, "strand": -1, "sequence": "ATGGCAAGGCCGTGGATTTTGTCAATCATTGCTTTCATCGGCATTCTGACGAATGCTGTTGCTCTTCCTCAGGACTACGGTGATTTGCCTACAGTCGATCTGAAGCCTCTACTGATTGACCCTGTCCGTAAATGGTCGGCCAATACAACCGTTTCATTCCCCAACTCGCCTGCTTTTGAAGCTTCTACGGAGCGCTGGACAATCGCCGACCCGCCAACGTACATTGCTGCTATACGGCCCGGGACCGAAGGAGATATTAGCAAAGTCGTAAGTGGTGTGCAATCAACTCGAGTACGAACCCGTCAATGAACGGTCAATTCCCTGACAACATCTAGATCAATCTTGCCAGGTCGAGAAGATTCCCATTCTTGACTCGTGGAGCCGGCCACGGCTATTCCGCCAGCTTGGGGAAATTCCAGCATGGCTTATCTCTGGACTTGAGTCAATGGAAGTCTCTCAAGATCGACAAAAAGGCCCAGACGCTCACCGTTGGGCCTGGTGTTACCTTTGCTGATATCTTCGACCCTTTGTTCAACGCCGGATTCTATATTCGTACGCACAACTTCTCCTCCGACGCATAATCCAGACCCTCGAGAACTGACAATTGGATAGAAACCGGCAGCTGCTCATGCCCCTCAATGATTGGTGTTACCATCGGTGGTGGCATTGGAAGATTAATGGTATGACCCTTTCCCTCTTACTCTGTACAACTACAACCGGGCTACGCTCTCGTATTCATGCATCTTGCAACCACTACAGGGGAAATATGGCCTCTTGATGGACGCACTTCAGTCTGTCCGCCTTGTCGGAGCTGATGGCAAGGTGAAGACCGTCTCGGCAACTTCTCACCCTGATCTGTGGTGGGGAGTCCTCGGTGCTGGCGCCAACTTTGGTGTCATTACGTCTGCTACGTACAAGATCCATCCATTGGTCAACAACGGGGATGTTTTTCTTGCCGACTTCTTTCTTCCTGCGTCTAGGAGTCGGGAGTACTTTGATATGGTAGAGACGTACTACAGCAATGCCTCTGCCAATGTCGCTCAAATTGTCATTGGAAGCTGGAATAGAACCACCAACTCGGTAAGTCTCGTCTTATACACACCCGAATATGAGGGTTGAATAGTGGCAGCAGAAGATATTGACGAAACTTAGGTCCAAGTTGGTGGCAACTGGGTCTATTACGGACCCGAGGAGGAGGCGCGTAGGGAACTGGCTCCAGTGTTCAATCTTAATGCGACATCAGTCACCAGAGTGGTCAAATGGAACCAAATCATCAACAGGTCAGGTGGCGGCTTTGACAAGTTTGTCTGCCAGCCGAACCAGCCGCGTTCTCTCTACAGTCTGAATCAGAAGATCTACTCTGCGGATGGCTACCAGCGGGGTTTCAAGAAGATTGAGAAGTACTTTCATGACTATCCTGGTGGGCGAGATACGACTCTGGTCTATGAGATTTTTCCCAACCAGGCAGTGGCTGCTGTGCCTGATGATGCGACTTCATTTCCGTGGAGAGATTTCAAGGGCTTCATGTAAGTAACTCTTGGACTTCCATCACGTTCTTCTCCTTTGTTTTGTCGAAGCTGATGATCATAGTCAAACAAATTTTGCTTGGGCGGCTGGAGATGAAGTCACGGCCAAAGCGTCTGAGAAGCTCGGGGAGGAGCTGCGCAATGACTTTTCTGCCACGTCAGGGTATTCCGAGCAGGCGATTTTCGTAAACTACGCCCGCGGAGATGAGTCTATCGAGAATGTCTACGGCAAACGAAAGCTACCTCGCCTGGCAAAGTTGAAGAAGAAGTATGATCCGTCAAATCTTTTTGCATACAACCATCCTCTTCCAACACAGTATCCATGA", "translation": "MARPWILSIIAFIGILTNAVALPQDYGDLPTVDLKPLLIDPVRKWSANTTVSFPNSPAFEASTERWTIADPPTYIAAIRPGTEGDISKVINLARSRRFPFLTRGAGHGYSASLGKFQHGLSLDLSQWKSLKIDKKAQTLTVGPGVTFADIFDPLFNAGFYIQTGSCSCPSMIGVTIGGGIGRLMGKYGLLMDALQSVRLVGADGKVKTVSATSHPDLWWGVLGAGANFGVITSATYKIHPLVNNGDVFLADFFLPASRSREYFDMVETYYSNASANVAQIVIGSWNRTTNSVQVGGNWVYYGPEEEARRELAPVFNLNATSVTRVVKWNQIINRSGGGFDKFVCQPNQPRSLYSLNQKIYSADGYQRGFKKIEKYFHDYPGGRDTTLVYEIFPNQAVAAVPDDATSFPWRDFKGFIQTNFAWAAGDEVTAKASEKLGEELRNDFSATSGYSEQAIFVNYARGDESIENVYGKRKLPRLAKLKKKYDPSNLFAYNHPLPTQYP"}, "target": {"uid": "3ac1cebd-892b-481f-a7e3-08f7fe894555", "label": "XP_049174446.1", "names": {"protein_id": "XP_049174446.1", "cluster_role": "hit_required"}, "start": 15477, "end": 17222, "strand": 1, "sequence": "ATGTGGTTCTCGCTGCCTGCCCTCTTGGCTGGCCTTGCCCTTCCAGGTGTGTATGCTGCCGCGCTCAGTCGATCTGATATCCAGACCGTCTTTTCTGGCGCCCAGTGGTCTTCTGCTGGTACCATTGTTTCATTTCCTGGCTCAGATAGCTTCACGAACGCCACGGAGCGATGGTCCGTCTTTCATCAACCGACGTACGCTGCATCCGTCAGCCCCGCCACAGAGGCCGATGTCGCCAAAGCCGTGAGTTCCTAGCTTTTCAGCACTTACAAAAGACTCATCTGCTAAGCTCAATCATTAGGTGACGCTCGCCACTTCTCATCGCATACCGTTTTTAGCTACAGGCGGTCGACATGGCTATACTACGACGCTGGGCGAACTTCACAATGGCCTAGCGATTGATCTTGGTCAATTGAACACAGTCAATATAGATAAATCCACCGGAGTTATGACCATTGGTGGGGCGGTACGGTTTAGTGATATCTACAACCCAGTCTTCGAGGCCGGCTATGAGATCCGTAGGTGGATCCAAACCCTTTCCCAAAATTACTCAGAAGTAGTCTCGCTGACGGGCTCGCAGAGACTGGCACCTGCTCTTGCCCAGGCATGGTTGGCGTTACACTCGGTGGAGGCGTCGGTCCTTGGGCTGGGGTTCATGGCTTAGACATTGACGCGTTGCTCTCTCTACGTGTGGTGACGGCCAATGGAACCGTGATTGACGTTTCAGACAACTCGAATCCAGACCTGTTCTGGGCCATGCGCGGTGCCGGGGCCAATTTCGGTGTTGTTACCTCAGCTACTTACCAACTGCAGCCACTAGTAAACGACGGTCAGATATGGGTTGCTGAGGCAATCTTAACACCTGACTTGTTTTCTAACTATTTCAAACTTGTAGAGACTTACGATGGAGGCAATTTGAAACCAGAAATGGCCATCATCCAGGCCGGCGTCTACGACGATGCAGCTGGGGTAAGTTCAAGCTTGCGTCTTACGACTACACAGAAGCCCTGATGCTGACTGATTTGGATAGTTTGTGATCGCGGTTACTTGGTCATACCTAGGGCCGGAAGACAAGGCGAATGAGTTTTTCAAACCACTCTTAGATCTCAATCCAATCGTCCTGGGCATACAAAACTACCAGTGGAATAATGTCATTCAATCGGTGAGCGGTGGTTCGGATGCTCAACGTTGCATTGATGGGGCTATTAACAGCATCTACACCATTGATGCGAAGAACTTCTCTGCTGCTACATATGAAACGGCCTATGCGGAGCTTGGTGCATTCTACGAGGCTCATCCTGAGGCACGAGGCAGCACAATTCAAATCTCAATATTTCCAAATCAAGCTGCTCTCGCTGTGCCTGACGACAGGACTGCGTATCCTTGGAGAGAGACCAAAGCCTACATGTACGTGTTCAGTGAGCCAGGAAATTTTCCCGGAAAACTATCGTAAACATAGCGACTGATTTTAAAAAACCAACAGAGATCTAATCTTCACGTGGACGGGCACAAACCAATCGCTGGAGAAAACAACGGACGCTTTGGGGCGTCAATGGCGTTCGACGTTTGCCGCCACATCTGGATACCCCGGCCTGGCAGCGTACGTCAACTCGGCGCATGGCGACGAGTCTTTGGAGAGTCGATATGGGGCTAACAAACTGCCTCGTTTGGCTGCACTGAAGAAAACATGGGATCCCAACAATGTCTTCCGATTCAACAACAAGTTGCCAACAAAGTATCCCTAG", "translation": "MWFSLPALLAGLALPGVYAAALSRSDIQTVFSGAQWSSAGTIVSFPGSDSFTNATERWSVFHQPTYAASVSPATEADVAKAVTLATSHRIPFLATGGRHGYTTTLGELHNGLAIDLGQLNTVNIDKSTGVMTIGGAVRFSDIYNPVFEAGYEIQTGTCSCPGMVGVTLGGGVGPWAGVHGLDIDALLSLRVVTANGTVIDVSDNSNPDLFWAMRGAGANFGVVTSATYQLQPLVNDGQIWVAEAILTPDLFSNYFKLVETYDGGNLKPEMAIIQAGVYDDAAGFVIAVTWSYLGPEDKANEFFKPLLDLNPIVLGIQNYQWNNVIQSVSGGSDAQRCIDGAINSIYTIDAKNFSAATYETAYAELGAFYEAHPEARGSTIQISIFPNQAALAVPDDRTAYPWRETKAYIDLIFTWTGTNQSLEKTTDALGRQWRSTFAATSGYPGLAAYVNSAHGDESLESRYGANKLPRLAALKKTWDPNNVFRFNNKLPTKYP"}, "identity": 0.4240631163708087, "similarity": 0.6153846153846154}, "f21212e2-a094-443f-a2d1-e81caca6a2fe": {"uid": "f21212e2-a094-443f-a2d1-e81caca6a2fe", "query": {"uid": "a0d7aa93-e41d-41a2-9d37-2afd59a0dcab", "label": "XP_006966938.1", "names": {"protein_id": "XP_006966938.1", "cluster_role": "hit_required"}, "start": 19767, "end": 20805, "strand": 1, "sequence": "GAGGCGAGCAGGTCGCAGTGGCTGTATCGTCAGCTGCTTGGGAAAACGCTGCCCCTAGCCCAAGATGTGACTCTCTCCGGCAAAGTCGCTATCGTCACCGGCTCCAACAGTGGCCTTGGCTTGGAGACAGCTCGCCAGCTGTTACGTCTAGGACTCTCCAAGCTCATCCTTGCCGTGCGCTCTGAGTCAAAGGGCGAGGCTGCTCGAAAAGAGCTACTCGCTGATACGGGAGCCGCGCCTGAAGAGGTTGCAGTCTGGAATCTGGACCTATCGTCATACGAGTCCATCACGCAATTTGCGGAGAAAGCAAAAGCGCTGGACCGCCTGGACATTGCCATTTTGAACGCTGGGTTGTTCCAAGCCAAAGAAACGTTCAACCCGAATACCGGTTACGAGCAATGCGTCCAGATTAATTACCTCTCTAGCATGCTTCTAATGACGCTCCTCCTAGATGCTCTCAAGCCAAAATCAGGAGCTTCTCCAGGCCGCCTAGTCCTCGTCTCGTCCGATACGGCGGCCTGGGTCGAGTTCAAAGAGCGAGAATTGCGGCCCATTCTGTCCAACTTCAAGAAAAAGTCGGAGAAGTGGGACATGCAAGAGCGATATGGAGTAAGCAAGCTTCTTGGTCAATTTTACCTTACGGAACTGGCCAAGAGGGTACCAGCGTCTATCGTCACGATCGATGCGGTAAACCCAGGCTTCTGCTACGGAACGGCTCTCACGAGAGACGGAGATGGCACTCTTACGGGCGCCCTCATCAACGGCTTCAGGCGAATAGTGGGAAAGCCGAGTTCCGTCGGAGCACTCTCTATAGTGCATGCTGCTGTTAGCTTTGGACAAGATGCTCACGGGCAATACACCGAGGATGGCGAGATACGGCCGTGAGTATTGCCTCTGTAGTGCGTAAAGATGGACATTGCTGGCTAACAGAATACTAGGATGGCTCCGATCATCTACCAGCCCGAAGCCCAAGAGATAGGCAAACAGCTATGGGATGAGACAATGGCCGAGCTGTCGTTTGCTCACCTGGAGAAGGTT", "translation": "EASRSQWLYRQLLGKTLPLAQDVTLSGKVAIVTGSNSGLGLETARQLLRLGLSKLILAVRSESKGEAARKELLADTGAAPEEVAVWNLDLSSYESITQFAEKAKALDRLDIAILNAGLFQAKETFNPNTGYEQCVQINYLSSMLLMTLLLDALKPKSGASPGRLVLVSSDTAAWVEFKERELRPILSNFKKKSEKWDMQERYGVSKLLGQFYLTELAKRVPASIVTIDAVNPGFCYGTALTRDGDGTLTGALINGFRRIVGKPSSVGALSIVHAAVSFGQDAHGQYTEDGEIRPMAPIIYQPEAQEIGKQLWDETMAELSFAHLEKV"}, "target": {"uid": "b89b5a03-751f-4dad-bb9b-5ff3db8a3923", "label": "XP_049174441.1", "names": {"protein_id": "XP_049174441.1", "cluster_role": "hit_required"}, "start": 0, "end": 1098, "strand": -1, "sequence": "ATGGCTAGCGCTGCCTTCGACAACCCCGAGAAGAGGGCTAGCATCCGAGCCTTTCTCCATCGCCAGCTCTTTGTAACACCGCCGGTGCCCCGCGATGTCGACCTCCGCGGCAAGGCAGCTATCGTTACCGGATCAAACGCTGGTCTCGGCCTGGAATGCGCACGCCAGCTACTCGATCTCGGAGCCAGCAAGCTCATCATCGCCGTCCGCAATGAAACAAAAGGCGAAGCAGCAAGGACAAACTTGCTGTCCGCCGGGAAGTTCAAAGATGCTACCATAGATGTCTGGAAGCTGGATCTGGAGTCGTACGAATCGATTGCCATATTCGTGGAGCGCGCAAAAGCGCTAGAACATCTCAACATTGTAGTCTTGAATGCTGGAGTAATGCAACACGAACACAGCTTAAACTCATCCACTGGCCACGAGCAGACTGTTCAGATCAACCTTCTCTCCACAGCCCTTCTCACTATCCTTCTGCTGCCTGTCTTGAAGGCCAAGAACACTTCCGAGTCTCCCGGTCGTATTGCTCTAGTGTCTTCGGATATGGCTTCATGGGCCAAGCTCACCGCAGCGAGTACACCTGTGTTGCCAACCATGGACAAAAAAGAGGGCTACCACATTTTCGGTCACTACAATGCCTCGAAGCTTCTTGCCCAGTTATTCGTCTTCCAACTATCTCAGCAGGTGCCTCCATCGGTCGCCATTGTCACAATGCCAAACCCAGGTTTATGTTACGGAACGGGCCTTGGACTCGCTGCACCCGGCGGCAGTATTGCAGACAGGATCGCCGCAATACCCAAGCGAATACTCGGGCGCTCCACATCTGTTGGAGCTCGAGTACTTACTGATGCAGTTGTAAAACACGGTGTCGAGGCTCATGGACAGTACGTCGAGGATTGCAAGGTTCAGCCGTAAGTTATATTCCACTTTCATTTCCTGGATGGCAATGTCCCATACGTTTTACTGATATCACCCAGAATGGCGCCTATTGCCTATCAGCCCGCAGGAGAGAAGCTGCGCCAGGCTCTTTGGGACGAGCTATTGAAAGAACTCGCCGCGTATCATGTTGATGAGATCCTTCGTGATTTGACTCGATGA", "translation": "MASAAFDNPEKRASIRAFLHRQLFVTPPVPRDVDLRGKAAIVTGSNAGLGLECARQLLDLGASKLIIAVRNETKGEAARTNLLSAGKFKDATIDVWKLDLESYESIAIFVERAKALEHLNIVVLNAGVMQHEHSLNSSTGHEQTVQINLLSTALLTILLLPVLKAKNTSESPGRIALVSSDMASWAKLTAASTPVLPTMDKKEGYHIFGHYNASKLLAQLFVFQLSQQVPPSVAIVTMPNPGLCYGTGLGLAAPGGSIADRIAAIPKRILGRSTSVGARVLTDAVVKHGVEAHGQYVEDCKVQPMAPIAYQPAGEKLRQALWDELLKELAAYHVDEILRDLTR"}, "identity": 0.45272206303724927, "similarity": 0.6074498567335244}, "99c215ba-4566-433d-a2f1-8f6dac38d1f7": {"uid": "99c215ba-4566-433d-a2f1-8f6dac38d1f7", "query": {"uid": "c11aaa4b-9f9c-4f10-9ebb-051d3ab50810", "label": "XP_006967115.1", "names": {"protein_id": "XP_006967115.1", "cluster_role": "hit_required"}, "start": 29645, "end": 30758, "strand": -1, "sequence": "ATGTCCAGCCAACTCGAAAGCAAGGCTCCATCCGAAGCCACCGCGCTGGGCTTCCTACGGCGCCAATTCACTCGTCCGAAGCCCCTACCAGCAGGCCTGTCTCTCGCAGGCAAAGTCGCCATTGTCACCGGCAGCAATGTCGGACTCGGGCTCTCAGCATGCCGACAGCTGCTCCAGCTCGGACTATCCCACCTGATCATGGCAGTTCGGTCACAAGCAAAGGGCGATGCGGCGGCGGCTCAGTTGCGGACGGACTTTGCTTCCGCTACTGTATCTGTCTGGATCGTCGACATGGAGTCGTATGACTCCGTGCGTGCTTTTGCTAATCGGTGCGAGAGCTTGGAGAGGATCGATGTTGTGATTCTGAATGCTGGGCTGACTATGGCGCCGTACACTGTTGCAAGGGCAACGGGGAATGAACTCATGCTGCAGGTCAATTACTTGTCAACGGCCCTGTTGACGATCCTGCTTCTGCCAGTTCTGAAAGCGAAGAAGATTGCTGGTTCGTCGCAGCCGCCTGTTCTCAGCATTGTTGGCTCGGATGCAATGTATCACAACCAGATGGAGCTGCGAGGCCCGATCCTGCCACAGTTCCAACGGGCAGACACGTTTACACAGTTTGCGTGGTATGGAAAGACGAAGCTGCTTCAGGCACTGTTTGTCTCCAAGCTGGCTGAGTTTGTCAGTCCGCGCGATGTCATTGTCAATGTGTCGAATCCGGGCATGACGGATGGCACCGACTTCTTCCGCGGATATCCTACCTGGGCAAAGAGGCTGTTTGGAATTGCGCAGTGGATGCTGGCAAGGTCGGTGGATGTTGGTGCTTCAACGTATCTGGATGCTGTTCTGGTGCAGGGAGAGAAGAGCCATGGGTCGTTTACGAGTGACTGGACGATTAAGCCGTAAGTGACACCCTCCCCCCCCCTTTCAGCCTTGACGAATGTTTGAGTAGACGATTGAGACATGCGTAGATATCCCAAGGTTTGGTATACGCCGCAAGGAAGAAGTTTCACAGAGAGGCTTTGGGAGGAGACAATGGAAGAGTTGAGCTTTGTGGGCGCCTCGAAGATATTGGGTGATTTGAGGCAGAGCTCAACAGGCAGCATGCAATGA", "translation": "MSSQLESKAPSEATALGFLRRQFTRPKPLPAGLSLAGKVAIVTGSNVGLGLSACRQLLQLGLSHLIMAVRSQAKGDAAAAQLRTDFASATVSVWIVDMESYDSVRAFANRCESLERIDVVILNAGLTMAPYTVARATGNELMLQVNYLSTALLTILLLPVLKAKKIAGSSQPPVLSIVGSDAMYHNQMELRGPILPQFQRADTFTQFAWYGKTKLLQALFVSKLAEFVSPRDVIVNVSNPGMTDGTDFFRGYPTWAKRLFGIAQWMLARSVDVGASTYLDAVLVQGEKSHGSFTSDWTIKPYPKVWYTPQGRSFTERLWEETMEELSFVGASKILGDLRQSSTGSMQ"}, "target": {"uid": "b89b5a03-751f-4dad-bb9b-5ff3db8a3923", "label": "XP_049174441.1", "names": {"protein_id": "XP_049174441.1", "cluster_role": "hit_required"}, "start": 0, "end": 1098, "strand": -1, "sequence": "ATGGCTAGCGCTGCCTTCGACAACCCCGAGAAGAGGGCTAGCATCCGAGCCTTTCTCCATCGCCAGCTCTTTGTAACACCGCCGGTGCCCCGCGATGTCGACCTCCGCGGCAAGGCAGCTATCGTTACCGGATCAAACGCTGGTCTCGGCCTGGAATGCGCACGCCAGCTACTCGATCTCGGAGCCAGCAAGCTCATCATCGCCGTCCGCAATGAAACAAAAGGCGAAGCAGCAAGGACAAACTTGCTGTCCGCCGGGAAGTTCAAAGATGCTACCATAGATGTCTGGAAGCTGGATCTGGAGTCGTACGAATCGATTGCCATATTCGTGGAGCGCGCAAAAGCGCTAGAACATCTCAACATTGTAGTCTTGAATGCTGGAGTAATGCAACACGAACACAGCTTAAACTCATCCACTGGCCACGAGCAGACTGTTCAGATCAACCTTCTCTCCACAGCCCTTCTCACTATCCTTCTGCTGCCTGTCTTGAAGGCCAAGAACACTTCCGAGTCTCCCGGTCGTATTGCTCTAGTGTCTTCGGATATGGCTTCATGGGCCAAGCTCACCGCAGCGAGTACACCTGTGTTGCCAACCATGGACAAAAAAGAGGGCTACCACATTTTCGGTCACTACAATGCCTCGAAGCTTCTTGCCCAGTTATTCGTCTTCCAACTATCTCAGCAGGTGCCTCCATCGGTCGCCATTGTCACAATGCCAAACCCAGGTTTATGTTACGGAACGGGCCTTGGACTCGCTGCACCCGGCGGCAGTATTGCAGACAGGATCGCCGCAATACCCAAGCGAATACTCGGGCGCTCCACATCTGTTGGAGCTCGAGTACTTACTGATGCAGTTGTAAAACACGGTGTCGAGGCTCATGGACAGTACGTCGAGGATTGCAAGGTTCAGCCGTAAGTTATATTCCACTTTCATTTCCTGGATGGCAATGTCCCATACGTTTTACTGATATCACCCAGAATGGCGCCTATTGCCTATCAGCCCGCAGGAGAGAAGCTGCGCCAGGCTCTTTGGGACGAGCTATTGAAAGAACTCGCCGCGTATCATGTTGATGAGATCCTTCGTGATTTGACTCGATGA", "translation": "MASAAFDNPEKRASIRAFLHRQLFVTPPVPRDVDLRGKAAIVTGSNAGLGLECARQLLDLGASKLIIAVRNETKGEAARTNLLSAGKFKDATIDVWKLDLESYESIAIFVERAKALEHLNIVVLNAGVMQHEHSLNSSTGHEQTVQINLLSTALLTILLLPVLKAKNTSESPGRIALVSSDMASWAKLTAASTPVLPTMDKKEGYHIFGHYNASKLLAQLFVFQLSQQVPPSVAIVTMPNPGLCYGTGLGLAAPGGSIADRIAAIPKRILGRSTSVGARVLTDAVVKHGVEAHGQYVEDCKVQPMAPIAYQPAGEKLRQALWDELLKELAAYHVDEILRDLTR"}, "identity": 0.39204545454545453, "similarity": 0.5568181818181818}, "0feac9d1-757a-4784-a9b8-fcc11176b419": {"uid": "0feac9d1-757a-4784-a9b8-fcc11176b419", "query": {"uid": "05ff4174-5209-42e1-9572-2b88118fa749", "label": "XP_006967110.1", "names": {"protein_id": "XP_006967110.1", "cluster_role": "hit_required"}, "start": 0, "end": 7608, "strand": -1, "sequence": "ATGTTCACTCTTGAACCCGCTCTAGAAGCTCTTTCCGACTCGGACTCGGCGCTTCGTGGTGCAAAGGATGCCGTTGTCCTCACTGAGACGGCCTACCTGAGCGATGAGGCACAGGAGACCTCTGGACCTTCGAGTGATTTTGCAGTTGAAGACAATACAGTATGCATTGTTGGCATGGGTCAGTATTGTGCAGATTGTGTTTAGATGTATGAGCTTTGCTGACATCACTTGCCCCTCTACAGCTTGCCATCTCCCTGGTGGAATCACCTCGCCATCAGGGCTTTGGGACTATGTCTACAACAAGAAGTCCGCTCAATGCACTGTACCGCTGGATCGGTACAATATTGAAGGCTTCTACCACAAGGACGGCAGCAGGGCTGGTGTGATGAACGTAGACGGCGGATACTTCATCCAAGAAGATGTCCGCAACTTTGATGCCTCGTTCTTTGGTATCAACAACCTCGAGGCTTCATATATGGATCCTCAACAGCGGAAGCTGCTTGAGGTTGTGTATGAGTGCTTTGAGAATGCTGGTCTGTCGATGGAAGACGTGTCCGGCTCGAACACGGCGGTGTTTGTGGGCAACTTTACGGTGGATTATTCGGTCATGCAATCTCGTGATACAGATTATGTGCACCGCTTGGCCGCTACGGGTGGCGGTACGTCAATCATGTCGAACCGCATCAGCCACGTCTTCAATCTCCATGGCCCGAGGTGAGACCCTGCTCTCTTGCTTGCACATATCTCTCTCAAAGACCGCACTCAATCTGATTCTGCTAGTTTCACTCTGGATACTGCCTGCTCATCAACCATCTACGCTCTTCACCAGGCCGTCAATGCCATTAAGAATGGAGACTGCGACTCTGCCGTTGTTGCGGGAGCCAATTTGATTACGTCTCCTGAACAGCACTTTGGAACAGCAAAAGGCGGCTTCCTTTCTCCCACTTCCGCCTGTCACACGTTCGACATATCGGCAAATGGCTATGCTCGTGCAGAAGCCCTCAATGCGATTTACGTTACAAGGCTCTCATCTGCGATCAAGAGTGAACGCAAGATTCATGCCGTCATTCGTGGAACGGCCATCAATGCGTAAGCTCTCTTACTACTCCTTCTATCGGTGGGGGGCCGGTACTGACATGGCGTAGCAACGGCAAGACTCCAGGAATTACTCTACCGGATGCCAAGATGCAGGCAGCAGTTATCAGGAAGGCCTACCAGAACGCAGGGCTTTCGTTTGCTGACACCGATTATGTTGAGTGTCACGGAACTGGGACTCCGGTTGGCGATCCAATCGAAGTGGATGGAATCGCGGCCTGTTTTGCAGGCCGCGAGGGCGAGCCTCTGAGAATTGGATCGGTGCGTCTGCGATTGACTCCCCCTCCTCCTCGTTGCGTCTACTGACTGGCCAATCTTCAAGGTCAAAACGAACATGGGCCACAGTGAAGCAGCCAGCGGATTGACATCTATCATCAAAGTTGCTCTTGCTTTTGAGCACGGCGTGATTCCACCCACTTATGGTGTGAAGAACTTGAACCCCAAGTGTAAGCCACGCTTTGCCCTGATCACTCAACGAATCGTACTTGCTGACAATATCAAGTGAGACTCAAAGAGCGCAACATGAAGGTGCTGACCGAGGTTGAGGCATGGCCCAGGGCACTTCGTCGGGCCGGCGTCAACTCCTTCGGCTATGGAGGTGCCAACGGCCACGTTATCCTCGAATCCATTGACAGCTACTTTGTCGGTTCACTGGTCTCATCTCCTACCTTGAGGAGCCTGCCCCCTCCCCATGAATCAGACAAGGACCAGGTGTTCGTACTGCCGTTTTCCGCCTCATCAAGCAAGTCGCTAGAAGCTCGCCGCAGACAGGCCATCGAGATGTTGGAAAAGACCGAGGCCAACGGTTTGAAGCCACTCGCTATTGCAATAAGCAAACGGCAGACCAAGATGCGCCTTCGGGACTACATTCTTGCTTCCGCAAAGCCCGGCTCTCAACCGACCCCGTTAGAGATGGCTGACGTTGGCGACAAGGCCAGCCCCAGCGCACAGCCTCTCCCATTTGGCTTTGTCTTTACTGGTCAAGGTGCTCAGTATGCCAACATGGCCAAGGAACTCGTTGAGCACGACGCCGGGTTTTTGGCAAGTATGCGGGATCTCGACGAAGTCCTGCAGAGCCTGCCTGCGGAGTACAAGCCTTCCTGGACATTAGAGCAGACGATCCTTGATAAACCATCAGAGAGCAAGATCAACGACGTGACTCGCAGCCAGCCGGTTTGCACCGCCGTCCAGATTGCTCTTGTCAATACGCTCCGCAGTTGGGGCGTCACTCCAACAAGTGTTATTGGCCATTCCTCTGGCGAGATTGCTGCTGCGTACAGCGCCGGACATCTAACTGCGTCCGAGGCCATCCTGGCGGCGTATTTCCGAGGCTTTTCTGTTGGACAGCTGCAGTCTCGTGGCTGCATGATGGCCGCAGGAATCACACCAGAGAGCGCCAATGCATTGATTGAGAAGCTTGGCCTAAAGGAAGTACGAGTTGCTTGCGTGAATGCTCCGGAGAGCGTTACGCTCAGCGGTGCTGTCAAGGATGTCGATGCTCTTCAGTCAGAGCTTCGGACAGAGGGCAAGTTTGCTCGCAAGCTTGAGACTGGAGGCCGCGCTTATCACTCTCATATGATGGCTGAGATTGGCGACATGTATGAAGCGCTGGTTTCTCCCTATCTCACCACCAAGTCTGTTGCGGAATCAGATGTCACCATGTTTTCTACTGTTGGTCACTCATCTGGCGGCGTGAAAGTCATTGAGCCGAGGACCAACATGGCATCCTATTTCCGAAAGAACCTTGAGCAACCGGTACAGTTCAGCGCGGGACTGGCCACCATGATCACCAGTCAGAAGCATCACCTGATCGAAATTGGCCCTCATTCGGCTCTCAAAGGCCCTATCCAGCAGATTCGCAGCAGTACCAAGCTCGACAAGGAAGCTGTTCCTTACTCTCCCACTCTGGTCAGAAAGGAGAATGCCTACGTGTGCCTAAAGAAGCTTGCGGGAACGCTCTTCTCGTATGGCCACAACTTGGACTGGCACGCTGTGAACGGCGTCGTGCGGTATCGTGCGCTCCCTACTCCGCCCCTGGCCTCTTATCCCTGGGACTACTCCAAGCCCTTGCCATGGCACGAGCCCCGAGCCAGTGTTGAGCATCGTCTTCGAAAACATATCCGCCATGAGCTGCTTGGGACGCGGGCGACGGCTGGCAACGGCATTGAATGGTGTTGGCGCAACATCCCCCGCATGTCCGAGATGTCGTGGTTGCGCGATCACAAGCTCGGCGAGACGCAGGTTGTTCTTCCAGGGGCAGCTTACATGGCAATGGCAATTGAAGCCCTCTCCCAGGTCCAGGATATCAAGGGCGAGCTGATTGCTGGAGAAGAATTCTCTTTTGACTTTGAGAACGTAAATATCAGCGCAGCATTTGTTGTGCCTGATGAGAGCGACTCCAGTGCTGATAGTACTGAGCTTCACACGGTCATGTCTCGACGCAAGATCTCAACCGCAAACACTTCTGCTGACTGGCACGAGTTTTCGATATCTTCTTGGGTATCCGGGGTTGCAACGCTGCACTGCATGGGCAGCATTCGAGTTGTCAACCCAACACTGATGCCTGAAGACGGAGCTGTCCTTATCAAAGACAACGGGCATGAGGTCTGGGGCATGAGTCGCTGGTATACAAAAGCAAGGGAAGAAGGCCTCAACTTTGGACCCTCGTTCCAGTCACTGACCAGCCTTCATACTGACGGTAACCGCGTATCAACGGATTCTATTGCCACGACGCTCCTTGATCCGCCGTCTGCAGCTTCCCCTGGCATGTTTTACGCCATGCATCCCATTACAATTGACGCTTGCTTCCAGGCTGCCATCATGGGAGGTACCGCCGGGAACATCAACACCCTACGGGCCTATGTTCCCGTCTTCATCTCCAGCTGTTCGATCCAGATCCCCAAGGGCGGTTCTGCCAGCCTCGGCACTGAGGAGGTCAGAATCCACTCACGCATGGAAAAGACGGGGATTTCTACTCGAGCAGTTGCATTCACACTTCGACTTCCTGATGGCACGCCGGCCATTGATATGCCCCATCTGCGCATGAATGCATATACAGGCAAGGCTCCTGTTGAGCCTGAGTCGAGCATCTACCTCCAGCGTCAGCCCTGTCTTCGTGTCCAATGGAAGCCCGATGTGTTACGTCTTCAGCCAGGATCAGAAAACGCTATCCAAGCATACATCGCCTCTTTTGCAGCTGAGCAATCGGAGGATTTGAACGACAATGGCGCCCTTGTTGTCTTTGCTGCTTTGCTCGACCTCTACGGTCACAAGGTTCCTCGCATGAGCGTGCTGGAGCTGGGTCAAGAACGTCATTGGACTCCCAAGGATTGTCAGTCGATTCTGGGTAAAGATACCGCCTTCCCACGATTCCAACTATGGAACGATGGAAAGTTTGGCGATGACGGCAGAATTACCGTCGAGGACACCAGATACCCTGGCCCTTATGATGTCGTTCTGATTCCTCATCTTTCAGTCTCCAGGATGCTCTGGGCCAGAGCGGCGGCCAACATCCTGTCTTTGGTTTCTGACGATGGCATTATCATCACCCGCAAGACGAAAGGCGCCGTTTCAGCTTTGCATGCTGCGGGCTTTGTCTCTGTGCAACTCTCCAACGAGACTCTCATTGCCGTGCGTGGCCCCAAGCAAACAGAGCAGCAAACCAAGGAGGTGGTCATTGTCAAGCCCAACCGATCTTCTTCATCAATAGATCTTCTGGCAACGGCCGTGGAGGCTCACCTGAGAGAAACAGGCGTTGTGAAACTGAGTACCGAAACCCTCGACAGCATTGACTCGGTCAACCTCAACGAGCACGTCACCTGCGTGTCTTTTCTAGAGATGGAGCATGAATTCCTCGCCACAATGAGCAGCGAGGACATGGACCGCTTCCGCAAGATTACGGATAACGTTGGCTGTCTCTTGTGGCTGACGGGAGCCAATATGCTCTCTGCTCCCAATCCGGACCTCACATTGTCCAGTGGCCTCTCTCGCGCCCTGATGCTCGAACAGCCAGCGCTGCGATATACTATTCTGGACGTTGGTGCGGATTTGCCCAAGCTCAACCACACAGAGTCCATCTGCAAAAGCGTTACAGCGGTTTTGACATGTCGGTATGATACGGACGACAAAGAATTCATCCAGAAGGACGGAGTCCTCTACATCAGCCGCTTCGCCCCCGATGTCGAACTCAACGCTCTCTTCCGCCAGCGCATGAGTCCAGACGCAATGAAGCTCGTCCCCCTTGGACAAGTTGGTCCGGCAAAGCTATCCATCGGCCAAGTTGGCATGACGGATACCATTCACTTCCAGCAAGTCTCTGAGCGGAGAACCACACCTCCGGCAGGGTTCGTTGACGTTGAGCTCCGTGCCGTGGGCCTCAACGCAAAGGACATATACGCCCTCAACGGCCGTGCGGAAACTCGCTCCGCCACGACGGCGCTCGACTTCGGAGGCGTCATCTCCGCAGTTGGGCCGGATGTCGAGCATCTCAAAGTGGGAGACAGAGTCGCTGGCTTTGTTCCCAACCACTTCAGCACGACGGAGCGCGTTCCTGTGCAGGCTGTACACAAGATGCTGCCGGAGGAGGAGTTTACCGTCTTGCCGACTCTCCTGACGGTGTACTGCACTGCTCTTGTCGCCCTCAAAGACCGAGCGCATCTTCGAGCTGGCGAATCCATCCTGATTCACTCTGGAGCCGGTGCCTTTGGTCTTGCCGCCATCACCATGGCCAAGCATATGGGTGCCACCGTCTTTGCAACGGTCGGCTCACAAGCAAAGCGCGACTATATCATCAACGAGATGGGCGTGCCGTCTGAAAACATCTTTCACTCGCGCAACGCCTCTTTCATGGACGACATACTGGCGGCCACCGGTGGTCGAGGCGTCAACGTCATTGTCAACTCCCTCGTCGGCGACCTCATGCACGCTTCTTGGTCTTGCATTGCGCCCTTTGGACGCTTTGTCGAGATTGGCAAGCGAGAACTCATCGACGCAGGCAAGCTTGACATGCGTGTCTTTTTGAAAAATGCGACATTTACGGCTTTTGACTTATCCGAGTTCTTCTACGCAGAAGAGAGCTATTACCAGGACGTGGTGTACGGCTACACTGCCCAAGTAATCGACATGTATCGCGCCGGCATCATCAAGCCTTCGCCTATTGCAACGTTTGACGTTGCCGATATTGGCCAAGCTTACAGATACTTTGGCAACAAGGACCGTGTGGGCAAAGTTGTCATTTCGCTGGAGAATCCCAACAGCCTGGTCCAAGTCGTTCCCTCATCATATCAGTCCGTCTTCGATCCTCAAAAGACGTATCTACTCGTGGGCTGCCTTGGTGGCCTCGGCCGCAGCCTCAGTCGATGGATGATGTCTCGCGGCGCACGCAAGTTCTGCTTCCTCGGACGTTCGGGATGCGATAAGCCCAGTGCCGCTGAGTTGGTGAAGCGTCTCCGTGATGCCGGCGCCAACGTGACTGTCGTCCGTGGCGATGTCTCCAACGAGGATCATGTTCGTGAGGCTGTTGCGGCTTGTGCAAAGGATGGTCCCATTGGCGGCGTTGTTCAAGCCGCCATGGGTCTCAGCGAAGCGCTCTTCTCTGTCATGACGAACAAGGCATGGCATACAGGTATCCAGCCCAAGTGGAAGGGCTCTTGGAATCTGCACAACGCTCTAGAGGGCCATGATTCGCAGCTTGACTTCTTCCTCCTGACGTCGTCCATCTCCGGCAGTTGCGGCACGGCCACGGAGAGCAATTACTGCTCGGCCAACGGCTTCCTCGACTCCTTTGCCAGGTGGCGACGCTCTCAAGGAAAGCCTGCTGTCTCTGTTGGCCTCGGTATGATATCAGAGGTTGGCTACCTCCACGAGAATCCGGACATTGAGGCCATGCTGCTTCGAAAGGGAATCCAGCCGCTCAACGAGGACGAGTTCCTGCAAGTGCTTGACTATGGCATCTCCGGCCCCGGCAGTGACGGCGAGTTTATCCGCGGCGCCCCCATGACGAGCGAGTCTGCTCACATCTTGACTGGTCTGGAGTCGTATGGCGTCCGCAAGCTCATGGCCCAGGGCTTCGAAGTCAACAACGGCGTCATGGATGAGTCTCGCACATCCATCCTTGCCGCCTCTCTGCTCTCAGAGAAGGATGCGAAAGAGGACGAGAAGGGTGCTGATGTGGGCCAGCTCCTCGCTGCCTCCGAATGGGTCAAAGATGTGCCTAAAAGCGCGCTGTCTATCCTCATGCCCGAGGCCAGTGCACCCACTATGCTGGAGGCTATCCTGCGCCTCACCAAGAAGCGCTTCAGCAACTTGATTTTGATGCAGCTAGATGCGGTCGACGACAGCGCCCCTCTGCCTTCGTTCGGCGTCGACAGTATGCTTGCCGCAGAGTTCAGGACCTGGTTCTTCAATACGTTCAAGGTTGATGTACCGTTTCTTGACATTGTCAGTCCGCAAAAGTCTTTGCGTACGCTGGCGGAGTTTGTGGAGGAGAAGCTTATTGCCAGCTGGTCTGGTTGA", "translation": "MFTLEPALEALSDSDSALRGAKDAVVLTETAYLSDEAQETSGPSSDFAVEDNTVCIVGMACHLPGGITSPSGLWDYVYNKKSAQCTVPLDRYNIEGFYHKDGSRAGVMNVDGGYFIQEDVRNFDASFFGINNLEASYMDPQQRKLLEVVYECFENAGLSMEDVSGSNTAVFVGNFTVDYSVMQSRDTDYVHRLAATGGGTSIMSNRISHVFNLHGPSFTLDTACSSTIYALHQAVNAIKNGDCDSAVVAGANLITSPEQHFGTAKGGFLSPTSACHTFDISANGYARAEALNAIYVTRLSSAIKSERKIHAVIRGTAINANGKTPGITLPDAKMQAAVIRKAYQNAGLSFADTDYVECHGTGTPVGDPIEVDGIAACFAGREGEPLRIGSVKTNMGHSEAASGLTSIIKVALAFEHGVIPPTYGVKNLNPKLRLKERNMKVLTEVEAWPRALRRAGVNSFGYGGANGHVILESIDSYFVGSLVSSPTLRSLPPPHESDKDQVFVLPFSASSSKSLEARRRQAIEMLEKTEANGLKPLAIAISKRQTKMRLRDYILASAKPGSQPTPLEMADVGDKASPSAQPLPFGFVFTGQGAQYANMAKELVEHDAGFLASMRDLDEVLQSLPAEYKPSWTLEQTILDKPSESKINDVTRSQPVCTAVQIALVNTLRSWGVTPTSVIGHSSGEIAAAYSAGHLTASEAILAAYFRGFSVGQLQSRGCMMAAGITPESANALIEKLGLKEVRVACVNAPESVTLSGAVKDVDALQSELRTEGKFARKLETGGRAYHSHMMAEIGDMYEALVSPYLTTKSVAESDVTMFSTVGHSSGGVKVIEPRTNMASYFRKNLEQPVQFSAGLATMITSQKHHLIEIGPHSALKGPIQQIRSSTKLDKEAVPYSPTLVRKENAYVCLKKLAGTLFSYGHNLDWHAVNGVVRYRALPTPPLASYPWDYSKPLPWHEPRASVEHRLRKHIRHELLGTRATAGNGIEWCWRNIPRMSEMSWLRDHKLGETQVVLPGAAYMAMAIEALSQVQDIKGELIAGEEFSFDFENVNISAAFVVPDESDSSADSTELHTVMSRRKISTANTSADWHEFSISSWVSGVATLHCMGSIRVVNPTLMPEDGAVLIKDNGHEVWGMSRWYTKAREEGLNFGPSFQSLTSLHTDGNRVSTDSIATTLLDPPSAASPGMFYAMHPITIDACFQAAIMGGTAGNINTLRAYVPVFISSCSIQIPKGGSASLGTEEVRIHSRMEKTGISTRAVAFTLRLPDGTPAIDMPHLRMNAYTGKAPVEPESSIYLQRQPCLRVQWKPDVLRLQPGSENAIQAYIASFAAEQSEDLNDNGALVVFAALLDLYGHKVPRMSVLELGQERHWTPKDCQSILGKDTAFPRFQLWNDGKFGDDGRITVEDTRYPGPYDVVLIPHLSVSRMLWARAAANILSLVSDDGIIITRKTKGAVSALHAAGFVSVQLSNETLIAVRGPKQTEQQTKEVVIVKPNRSSSSIDLLATAVEAHLRETGVVKLSTETLDSIDSVNLNEHVTCVSFLEMEHEFLATMSSEDMDRFRKITDNVGCLLWLTGANMLSAPNPDLTLSSGLSRALMLEQPALRYTILDVGADLPKLNHTESICKSVTAVLTCRYDTDDKEFIQKDGVLYISRFAPDVELNALFRQRMSPDAMKLVPLGQVGPAKLSIGQVGMTDTIHFQQVSERRTTPPAGFVDVELRAVGLNAKDIYALNGRAETRSATTALDFGGVISAVGPDVEHLKVGDRVAGFVPNHFSTTERVPVQAVHKMLPEEEFTVLPTLLTVYCTALVALKDRAHLRAGESILIHSGAGAFGLAAITMAKHMGATVFATVGSQAKRDYIINEMGVPSENIFHSRNASFMDDILAATGGRGVNVIVNSLVGDLMHASWSCIAPFGRFVEIGKRELIDAGKLDMRVFLKNATFTAFDLSEFFYAEESYYQDVVYGYTAQVIDMYRAGIIKPSPIATFDVADIGQAYRYFGNKDRVGKVVISLENPNSLVQVVPSSYQSVFDPQKTYLLVGCLGGLGRSLSRWMMSRGARKFCFLGRSGCDKPSAAELVKRLRDAGANVTVVRGDVSNEDHVREAVAACAKDGPIGGVVQAAMGLSEALFSVMTNKAWHTGIQPKWKGSWNLHNALEGHDSQLDFFLLTSSISGSCGTATESNYCSANGFLDSFARWRRSQGKPAVSVGLGMISEVGYLHENPDIEAMLLRKGIQPLNEDEFLQVLDYGISGPGSDGEFIRGAPMTSESAHILTGLESYGVRKLMAQGFEVNNGVMDESRTSILAASLLSEKDAKEDEKGADVGQLLAASEWVKDVPKSALSILMPEASAPTMLEAILRLTKKRFSNLILMQLDAVDDSAPLPSFGVDSMLAAEFRTWFFNTFKVDVPFLDIVSPQKSLRTLAEFVEEKLIASWSG"}, "target": {"uid": "6623a3f5-2ec4-43aa-92a5-4be2632ad6c7", "label": "KAI1855539.1", "names": {"protein_id": "KAI1855539.1", "cluster_role": "hit_required"}, "start": 2742, "end": 10390, "strand": -1, "sequence": "ATGCTGGAGGAAGCTGCTCCCCAACCGGAGGCTTGTGGTCTCCCGTTCGCAAGCCTAAAACCAGATACGGCTTACAGCATGTGTGACGATCCAGTATGCATCGTCGGTCTAGGTATGGACATGAGTCTCGATGGTTCCATGCCGATGAGATTTTGACATCTGACATTTTCATTCAATAGCCTGTCGGCTCCCGGGGGACATACAGTCTCCGTCTGAGCTATGGGACTTCATCATGAAGAAGAGATCCGCCCAAGGGCCATTGCCTGCCATGCGCTTCAACATGAAGGGTTTCTACCACCCAGATACTGCGCGCGCTGGTGTAATGGGCGCTGATGGTGGCTATTTCCTACAGCGAGACGTTCGCAAGTTTGAGAATAGCTTCTTCGGAGTCAACAACTTGGAAGCAACATATATGGATCCGCAACAGCGCCAACTGCTCGAGGTTGTCTACGAGTGTTTCGAAAACGCCGGAGTGTCTTTGGAGAATATTTCAGGCTCCAATACTGGCGTTTATGTCGGGAATTTCACGATGGATTTCCAAACTATGCAGACACGAGATCCAGACTACGGGTCAAGATATACAGCAACGGGCACGGGCACGGCTATCTTGGCAAACAGAATCAGCCACATTTTCAACCTGCATGGCCCAAGGTACAGCCCCCATGTCGCTTATAGAGTCACAATACTTATCGCAAGAGTTTAGCTTCACACTGGATACGGCCTGTTCCTCATCAATTTACTGTCTTCACAATGCAGTTCGTGCGATTCAGTCCGGGGACTGTGACAACGCCATTGTCGCCGCAGCGAACCTCATCACGTCACCAGAGCAGCATTTAGGCACGATGAAAGGCGGAGTGCTGTCACCTACGTCCACTTGTCATACATTCGATGTATCAGCCGACGGCTATGGACGTGCGGAAGGAGTCAATGCAATATATCTGAAGAAACTCTCGAGTGCACTGAAGGACGGCGACAAGGTCTGGTCCGTAATTCGAGGCACAGCCATCAATGCGTCAGTCTGAAAACTATCTCTTGGAACAACAAACTACTCACAGTTAAGTACAGGAACGGAAAGACAGCAGGTATTGCTCAGCCAAACGCTGTTCTTCAGGAAGCTGTTATACGAAAGGCGTACTCAGATGCTGGGCTGAGATTCGGTGACACGGACTACGTTGAATGCCACGGAACTGGAACGGCTGTTGGTGATCCGATTGAAGTAGATGCTCTTGCATCTTGCTTCACTCCGCGATATAGAACTCCGCTGCTGATCGGTTCGGTAAGTACGGCCGCTGTCTTGTTACGTGCTAGCACTCGCCTATGTTATGTCCCATTCGTTAGCTAAGAATACATGGCCACTAGGTGAAAACGAACCTCGGACACAGTGAAGCCGCTAGTGGCCTGACATCACTTATCAAAGTGTCCCTTGCATTCGAAAATGACCACATTCCACCGACATATGGCGTGAAAACGCTGAACCCAAAACGTGAGTTAGTTCTGTTTGATCATTACCAAGACGTTTGATTTTGACAGACTATCTAAAGTGAAACTCGACGAAAGAAATTTCATGGTTGTGACGGATCCTCAAAAATGGCCGGGGGAGATCCGCCGGGCTAGCATCAACTCCTTTGGCTACGGAGGAGCTAATGCCCATGTTATCCTGGAGTGTGCAAAAAGCTACCTCAGGACCCTTACACCAAGTAGAGACATGCCCACGGAATCCATACCGCGAGTGCTCGTACTTCCTGTATCTGCTGCTTCTAGGAAATCCCTGGAGATGCGCATCGAGCAAGTCCGCCAGCTGGCCTGTCACTCGAATAGACATACAATGAAGCGACTGGCATTCACACTCACTCAGCGCCGAAGCTCGCTGGTGACCAAGCGCCATCTTTTAGTGCAGGCTTGCGAGGATGGATCATTCAAGTACATCGAAGATACCAAACTGGAAACAGCCGAATCTACTCCAACAGCAGCTTTACCGTTAGCATTTGTATTCACAGGTCAGGGTGCGCAGTATGCTGGGATGGGCAAGGAACTACTGAGTACTGATGAGACGTTTCTGGCTACCATTCGTCAGCTAGACCAGGTTCTGAAAGCAATCGCAGCTCCGTATGGCCCTGAGTGGAGTCTTCAACAAACTATGCTCGACCCGCCAGACCACAGCCAAGTGCACCACGTAACACGGAGCCAGCCTCTATGTACAGCAATACAGATTGGTCTTGTGAAGATACTGCGTGCCTGGGGAATCAGCGCCCATGCCGTGGTTGGCCATTCTTCGGGCGAGATCGCGGCGGCTTATGCTGCTGGCCTCCTCACAGAGTCGCAAGCGATCAAGGTGGCTTATTTTCGGGGATATGCTGCGGATAAACTCCAAAGCGTGGGTGCAATGATGGCCGCGGGTATTAGCGCTGACGCTGCCTCCAATATGATCAGCGAAAAAGGACTCGATGGACAGGTCTGTGTGGCTTGCGTCAACTCGCCCATGAGCGTCACTCTGAGCGGCGAACCAGAATGCTTGAGCATTCTGGAGGCGGCGCTGAAAGGTCAGGGCATGTTCGCCCGCAATTTGGAAACTGGAGGCCGTGCTTACCATTCATATATGATGCAAGAGATTGGCGACCTGTACGAACAGCTACTCAAACAGCCTCTTGAGGATATTCAAACAGGTCCGTTGGCGGCGACAATGTTCTCTTCAGTCGGGCACACGGATGAATCTCTTCGAACTTTTGGAGAGTCGTTCAACACGACCACGTACTGGCGGGAGAACCTCGAAAAGCCCGTGCAGTTCAATGGCGCGTTGACTAACTTGCTAGCTGAGAAAAATTTCCACATAATAGAAATCGGACCTCATTCGGCTTTGAAAGGGCCTATCCAACAAGTCCGGGCCGGACTCAGACTCAGCAACCAACAACTTCCCTATAACTGCACTCTAGTCAGAAATATCGATGCAGGCATTAGCCTCAAGAATCTTGCTGGCAACCTTTTCATCGGCGGCCACAAGCTCAACTGGTTCAATGTCAATGGTCTGCCCAGGTCGGGTTTAACTCATCTCCACGACCTCCCGCCATATCCCTGGGATTATCCTGAAGTGCTTTTCCATGAACCACGTCCAAGTCACGATCTTCGGCAACGAAAATACATACGACATGAGTTGCTAGGTTCAAAACAGCTTGCCGGCGACGGTATACAATGGAGTTGGCGGAATATTCTACGCCTCAGCGAAATGCCGTGGATCAAGGGTCATAAAGTTGACAACCAAGTCGTCTTTCCCGCTACCGGTTATCTTTCCGTTGCAATAGAGGCGCTATCCCAAATATTAGGTATCAAGGATGCGATAGCAGACCAGTGCGCCGAATCGTCCACTGTCTTTGAATTCGCAAAAGTGAACATCGCTGCAGCCTTGGTCATACAAGCAGACGACGAAACCGGCAAGAAAACTACCGAGCTTCATACCACAATGTTTCCAAGACGTATATCAACATCTGCGACATCGCCAACTTGGTATGACTTCATCATTGTTTCTTGGATAGCAGGTCAATCCACCGTCCACTGTACTGGCGGGTTGCGAGTTGAAGATATCCAAGACCTCCACGGCACTGTGATAGTCCCTGACGCCGAACAGTTTGAGCTGTGGGCTCCTGATCCATGGTATGAAAAGGGCAAAGAAGAAGGCCTTTGGTTTGAAGGGGACTTCAAGTCTCTTACAAGTCTACGCACTGATGGCAATAGGGTCAGGCCAGAGAGTATCTGTACCACAAGGTTGATCCCATCGTGCGCCAACGATAAAAACGCCATGGTATATCCCGTACATCCAATCACTATCGATGCTTGTCTACAGGCATCAATAATGGGTGGAACAGGAGGTAACTTGGGTGCTCTTAAGGCACATCTCCCTGTTTTCATCTCGGAAGCTCGAATCAGATCTCTTGGGCGCAATGTGCCCGACTGCGAAGCGTTGATCCACACGAGGTCCGCCAAGACTGGTCTGTCATCTCAAAGAATAGACGCCACACTTCGCGATTCTCTTGGTGCGCCCGTGGTTGACCTGAAGGATGTGCGCTTGTCGCTCTATACGTCCAAAACGGTAGACGACTTGGATAGCACAGAGTCAAAGCTGTTGCGCCACCCGTGTCTTCGCACTAGTTGGAAACCAGACATTACCACAGTGCACAGTAACGTCCAAGATCAATTCAATAGATACATCATTGAACATTGCCGCCGATATCTCCCAGAGTCGGAACACATCAGCTCTCTGGCAGCAATCGCAGCCCTCGTCGATCTAGTAGGACATAAGAACCCAAGTTCCCAAGTCGTCGAGATCAGCAAACGTTCTACGAGCTGCGAAGAAGATGTATACATTTTCGATCGAGTGCTGGGAAAGGACACTGAGTTCCCGCGATGTCGTTCTTATCGAGTCATTGGGCCCGATGCGGAAGGACAAATACAAGGCGACGCCAATGGAACCTTCGATCTTGCGGTGCTTCCTGACGGTATTCTGTCCCAGCAATGTTGGATCCGGTGCCCAAAGAAGTTGAGCTCGATTGTCAGTGACACTGGAATCATCGTTGGCATCAAAACGGATGAGGCGCTCTTCCATCTGCAGGCTGCCAAATTCGAAGTTGTAGAAGTCGTCGGGAATGTATTCTTCGCAAAGGCGCCAGCCAAGAATACCAACTCTGGAGGCGGTGACGTGTTTCTTGTGGTCCGCCATCCCTCACCCGCAGTCCTAGAGATGGCAGCATGCTTGATTGACTTCCTGCAGAAGAGTTTATGTGGGTGCAAAATAGACATCGTCGATTTCGATCAGCTGGATAGTCGTACACTCAGCGAGAAGAGTATATGTGTATCCATGATAGAGGTTGAGCACGAGTTACTCCCTACCATGAGCGCAACGGACATGAACCTCCTCCGCAGAATGACCGACAACGTGGTCAACTTGCTATGGCTGACTGGCGCCAGTATGCTGGACAGCCCTAAGCCCGACCTGACGCTATCATATGGCCTTTCGCGTGCTCTTATGCTTGAGCAACCATCTTTGCACTTCTCGGTGATGGATATCGGGCGCATCGGGACTTCGCTCTCTGACACTCGGACTACCTGCAATAACATCATCAGGTCATTGCTTCGATTCACTGACGGCAACGACAAAGAGTTTACCCAGAAAGATGGGCTGTTGTATGTCAGCCGCTTCGTCCCAGACATGAAACTCAATGAGTTGTTCTGTCGTCGTCTTGAAAACATTGAGCGTGTTAAACACGAGCCTCTACACCAGACTGCCCCGGCAAGACTAGACATTAGTCAAGTCGGGCACATCGACTCGCTTCATTATCAGGAGTTGAGAGAGCCCCTCACCCCCCTTCCAGCGGGGTTCATCGACGTTGAAGTCAAGGCATTCAGTCTGAACGCCAAAGATGTATATGCTTTAAATGGGCGTGTAGAAACAAAGACAGCAACTATAGGTTGTGAGTTCAGTGGTATTGTTCAATCCGTGGGACTAGAAGTCACCGGTTTAGAACCAGGCGATAGGGTTGTTGTGATGGCACCGAACCATCTCTCCACTCTAGAGCGTGTACCGGCATGGGCAGCACATAAGATATTGCCTGGTGAAGACTTTGCGACAATGGCTAGTCTTCCAATAGTCTACTCCTCAGCCATGTATGCTCTCCACGATCGAGCGCACTTGCGAGCGGGAGAGTCAGTGTTGATCCACTCGGGCGCTGGCGCTCTCGGACTGGCTTTGATCAACATTGCTCAACGCGTTGGCGCCGTTGTCTATACTACTGTGGGCTCGTTAGCGAAACGGGACTACTTGGAACGTGAGTTTGGGATACCAAGTACTCATATCTTTTCTTCCCGTGACAGCTCCTTCTTGGAAGGAATCAGAACGATAACTGAGGGCCGTGGTGTCCATGTTGTGGTCAACTCGCTCGTTGGCGACCTCATGCATGCCAGTTGGGAGTGCATCGCTCAGTTTGGAAGGTTCGTGGAGGTCGGCAAGCGTGAGCTGATTGATGCTGGCCAGCTGAATATGCATGCGTTTCTCAAAAACGCGACCTTCACAGCATTTGATCTTTCGGAACTGTTCTACCAGAATGATTCGTACTATCATGAGATATGGGCCAGGTAAGCGTGATCTCTTCTTGCATCACTCACTCCTATCATGCAGCTGATTCAATCGTTTGCATTTCATAGCAAGATAAGTGAGACACTTGCATTGTATCGCTCAGGTCAAATCAAACCCACGCCTCTTGAGAAGTTTGACGTGGCGGATGTTGCGCGGGCGTTTCGATACTTCTCGGCTCGGGAGCGGATCGGAAAAGTTGTCGTCTCGCTCGAGGATCCTAAGAGTATCATTCCTGTAAGCTCCAAAAAACCCTTCTCTGAGAGTGTTCCGAACTAATGGAAATAAAAGGTTGCGCCTGCGAAGTATTATACTATATTTAATCCAGATAAGATATACCTACTTGTGGGCTGTCTTGGGGGCCTGGGCCGCAGCTTAAGTCGTTGGATGATGGCTCGTGGTGCAAGGAGGTTCTGTTTCTTGGGCAGATCCGGTTCTGACAAGCCGCCTGCCCAAGCTTTAGTCAATCGACTTCGTACCGCGGGTGCAACCGTACACGTAGTACGCGGCGACGTCTCCCATGCATCCGATGTCGCTGCTTGCGTCAAAGCCTGCAAGGATACTGGGCACCCTATTGGAGGTGTTATTCAGGCAGCGATGGGACTTCACGAAGCCCTTTTCAGTCGTATGAGCAATACCGCATGGCAGACCTCTATTCAACCAAAGTGGGCTGGTACATGGAACTTGCATAACGCTCTTGAAGGGGAGGCGCTGGACTTCTTCCTTCTGACTTCTTCTATGTCAGGCAGTGTTGGAACTGCCACTGAGAGCAATTACTGTGCAGCAAATGGCTTTCTCGATGCTTTTGCCCGTTGGCGCCGATCTCAGGGGCTTCCCGCCGTCTCGGTCGGACTCGGTATGATTTCAGAGGTGGGCTATCTGCACGAGAATCCCGAAATCGAAGCCCTACTTCTGAGAAGGGGAATTCAACCCTTGAACGAAGATGAATTTCTGCAGGTCATAGACATGTCTCTTGCTCTAGACTCACCTAGCGGCGTGGATGAGTCCCATGTACTGACGGGCCTCGAAACCTTTGGGTTCCGCAAACTGATGGCTCGTGGGTTCGACGTCGACTTTGAGGTTGTACAGGATGCACGCATGTCGGTCTTGTCCGCCGCAGTTGCGGCGGAGAAAGAAGCGTTCAAGCGGACAGCAGGCCAGTCCCAGCTGGTAGACCGGTCTCACCTCGAGGCGGCAGCCCCCTGGTTCAAGACCATACCGGCCAATGTCTTTCACACGTTTGCTCAAGAACCCAATGCTTTGTCGATAGGGGAGGCTGTTCTGAGCTTGACGAAGAAACGGTTCTCAAACCTGATTCTTATGCCAATAGATCAGATAGATGACCGTAAGCCTCTTTCGCAATTCGGCGTAGATAGCATGATTGCGGCTGAGTTTCGGACCTGGTTCTGGAACAGCTTCAGAGTTGACGTGCCTTTCCTCGACCTTCTAAGTCCTCAGAAGGACTTGAGCAGTCTGGCCGAGTTCGTGGTGAATGGCGTAGTCATTGGCAATAAATCTGGCACTGTCTAA", "translation": "MLEEAAPQPEACGLPFASLKPDTAYSMCDDPVCIVGLACRLPGDIQSPSELWDFIMKKRSAQGPLPAMRFNMKGFYHPDTARAGVMGADGGYFLQRDVRKFENSFFGVNNLEATYMDPQQRQLLEVVYECFENAGVSLENISGSNTGVYVGNFTMDFQTMQTRDPDYGSRYTATGTGTAILANRISHIFNLHGPSFTLDTACSSSIYCLHNAVRAIQSGDCDNAIVAAANLITSPEQHLGTMKGGVLSPTSTCHTFDVSADGYGRAEGVNAIYLKKLSSALKDGDKVWSVIRGTAINANGKTAGIAQPNAVLQEAVIRKAYSDAGLRFGDTDYVECHGTGTAVGDPIEVDALASCFTPRYRTPLLIGSVKTNLGHSEAASGLTSLIKVSLAFENDHIPPTYGVKTLNPKLKLDERNFMVVTDPQKWPGEIRRASINSFGYGGANAHVILECAKSYLRTLTPSRDMPTESIPRVLVLPVSAASRKSLEMRIEQVRQLACHSNRHTMKRLAFTLTQRRSSLVTKRHLLVQACEDGSFKYIEDTKLETAESTPTAALPLAFVFTGQGAQYAGMGKELLSTDETFLATIRQLDQVLKAIAAPYGPEWSLQQTMLDPPDHSQVHHVTRSQPLCTAIQIGLVKILRAWGISAHAVVGHSSGEIAAAYAAGLLTESQAIKVAYFRGYAADKLQSVGAMMAAGISADAASNMISEKGLDGQVCVACVNSPMSVTLSGEPECLSILEAALKGQGMFARNLETGGRAYHSYMMQEIGDLYEQLLKQPLEDIQTGPLAATMFSSVGHTDESLRTFGESFNTTTYWRENLEKPVQFNGALTNLLAEKNFHIIEIGPHSALKGPIQQVRAGLRLSNQQLPYNCTLVRNIDAGISLKNLAGNLFIGGHKLNWFNVNGLPRSGLTHLHDLPPYPWDYPEVLFHEPRPSHDLRQRKYIRHELLGSKQLAGDGIQWSWRNILRLSEMPWIKGHKVDNQVVFPATGYLSVAIEALSQILGIKDAIADQCAESSTVFEFAKVNIAAALVIQADDETGKKTTELHTTMFPRRISTSATSPTWYDFIIVSWIAGQSTVHCTGGLRVEDIQDLHGTVIVPDAEQFELWAPDPWYEKGKEEGLWFEGDFKSLTSLRTDGNRVRPESICTTRLIPSCANDKNAMVYPVHPITIDACLQASIMGGTGGNLGALKAHLPVFISEARIRSLGRNVPDCEALIHTRSAKTGLSSQRIDATLRDSLGAPVVDLKDVRLSLYTSKTVDDLDSTESKLLRHPCLRTSWKPDITTVHSNVQDQFNRYIIEHCRRYLPESEHISSLAAIAALVDLVGHKNPSSQVVEISKRSTSCEEDVYIFDRVLGKDTEFPRCRSYRVIGPDAEGQIQGDANGTFDLAVLPDGILSQQCWIRCPKKLSSIVSDTGIIVGIKTDEALFHLQAAKFEVVEVVGNVFFAKAPAKNTNSGGGDVFLVVRHPSPAVLEMAACLIDFLQKSLCGCKIDIVDFDQLDSRTLSEKSICVSMIEVEHELLPTMSATDMNLLRRMTDNVVNLLWLTGASMLDSPKPDLTLSYGLSRALMLEQPSLHFSVMDIGRIGTSLSDTRTTCNNIIRSLLRFTDGNDKEFTQKDGLLYVSRFVPDMKLNELFCRRLENIERVKHEPLHQTAPARLDISQVGHIDSLHYQELREPLTPLPAGFIDVEVKAFSLNAKDVYALNGRVETKTATIGCEFSGIVQSVGLEVTGLEPGDRVVVMAPNHLSTLERVPAWAAHKILPGEDFATMASLPIVYSSAMYALHDRAHLRAGESVLIHSGAGALGLALINIAQRVGAVVYTTVGSLAKRDYLEREFGIPSTHIFSSRDSSFLEGIRTITEGRGVHVVVNSLVGDLMHASWECIAQFGRFVEVGKRELIDAGQLNMHAFLKNATFTAFDLSELFYQNDSYYHEIWASKISETLALYRSGQIKPTPLEKFDVADVARAFRYFSARERIGKVVVSLEDPKSIIPVAPAKYYTIFNPDKIYLLVGCLGGLGRSLSRWMMARGARRFCFLGRSGSDKPPAQALVNRLRTAGATVHVVRGDVSHASDVAACVKACKDTGHPIGGVIQAAMGLHEALFSRMSNTAWQTSIQPKWAGTWNLHNALEGEALDFFLLTSSMSGSVGTATESNYCAANGFLDAFARWRRSQGLPAVSVGLGMISEVGYLHENPEIEALLLRRGIQPLNEDEFLQVIDMSLALDSPSGVDESHVLTGLETFGFRKLMARGFDVDFEVVQDARMSVLSAAVAAEKEAFKRTAGQSQLVDRSHLEAAAPWFKTIPANVFHTFAQEPNALSIGEAVLSLTKKRFSNLILMPIDQIDDRKPLSQFGVDSMIAAEFRTWFWNSFRVDVPFLDLLSPQKDLSSLAEFVVNGVVIGNKSGTV"}, "identity": 0.5262520193861067, "similarity": 0.6651857835218093}, "dcb54585-0e37-4fe7-8dc0-4d6f808f93e9": {"uid": "dcb54585-0e37-4fe7-8dc0-4d6f808f93e9", "query": {"uid": "0048567d-1823-4c39-a746-7c06e6a8ad56", "label": "XP_006967017.1", "names": {"protein_id": "XP_006967017.1", "cluster_role": "hit_required"}, "start": 9203, "end": 11371, "strand": 1, "sequence": "ATGAACATCACCGGAAATGCTTTCATCGTAGGGGGTGGTAAGCATAACCTCTACCCCCAATGCTTATCTAGGGTCCCCCTTAGCTAAGAAGTGAATAGGAAGCGGAATAGGTAGAACATGCGCTCTCGGCCTAGCCAAAGATGGTGCAGTTGGCATTCTCATTGCGGACTTGAACGTTGAGGCCGCAAGCCGCGTCGCTGCTGAATGTAGAGCCGTTGCAACAGCCGCTGGCTTTCGTGCCGAGGCGTGTCAGATTGACGTCTCGCAGGAAGTATCGGTGGTAAACGCAACCGGTTACATGGTCGAAACCTTCAAGAGAATCGACTACTGCATCAACTGTGCAGGGGTAAGTCCCTGTGTTCTCTGAGGAAGAGAAACTCCGTCGCCTCGATGTGGTGAGAGCTGATTCATGTGCAGATCGGAGTTCAATTGGCCCGGCCCATATCGGAGGCAGACTTTGTCGAGTTCAGCCGGTTCCTCCGTATTCACGTAGAGGGAACATTCTTGCTCATACGAAGCGTCTCTATCGTCATGCAGTCTCAGGAACTCAAGCCGGTTGATCCTGAAAGTCCGGGCCGAGGGGGGACTCGCGGTTCGATTGTGACGCTGGGCTCGGGGAATTCATTTGCTGCAGCTCCTAACTTGGTGCAATATACGGCGGCCAAGCATGCCGTGCTTGGTGTCACCAAGAACGCTGGTATGATGGCCCCTTTACCGGCAATTGCCGTATTTGGCATTTTTGCAATGTTCCGCATTGACGCTGATTGTGACCTCTCCAGCTCTTGACAACGCGGGCCTGGGCATCAGAGTCAATTGCGTCTGCCCGACGTGGGTGGAAACTCCCATGATCCAGGATGCCCGAGACGGGGGTGTGGACATAGATGGCTGGGTGAAGGGAATGGTCCCTTTGGGTCGTATCGCCACTGCGGAGGAGGTGGCAGATGCGGTGATCTTTCTCTGTAGCCCCAGATCAAGCTATGTGACGGGATGCGGATTCATTGTCGACGGAGGGACTATGCTAACCTGTCATGCTTGAAGGGGGATGGGAGATTATGCAATGGACGGTGGGCAGCAGATCCGGTTGGTTGATAATCCTGGGGGCATCTCAGCCCCAGCCTCGTCTTCTAGCTTCATGCGTGTCGATCAAACTGGAATACCAGAATAGAACTTGATGGTGCTCTAAACAATGGGATTGTTCATGTAGGCTCGCATCGATTACGGGCCGGTCCCTTTTTGCTGCACGCCGAGCAGGTCGAATGTCAGCAAGGCGGTGATACGGGAGTGAGGACAGTACTGCGCTTCCTCTACATCCAGGTAGAGGCATCGATTCACTGCCCAATTGACGATAATGATGAAGCCTTTGTACGACTGCTGATTCAGGACACCAAGGCTATTTAACAACTACAATATACTGTCCCTTAACGACCAGAGTAATACCTGCCATTACAACTTATTCTATTGTCTCCCAAGCCAAGACTCTGACAGGCAACATTCCCCGACGCAGCAATGGCCGACCAGCAACAAGACCAGCAAGAATCTGAGCTTCTGCTCACAAGTGCCGGCTATGTGAGCACCTTTCCCGCCCCAGGCCTCCGCCGCACTGTTCGACACATCACCGGCCATAACGCCGAGGGCAAAGGCGTCTTCATCCAGACCGATTGCGGTGACCATCACCGTGTCATTGGCAACGAGCAGGCGCTTGCCAACATCATCTACTCAACCAAGGAGACTCCCGTTGAGATGAATGGTGATGTTGATCTCAAATATGCCAAAGAGAATGAAGTGAGACCCCCCATATTACCGTCTGACCTGCGAGTGCTAACTACCTGCAGCCTCCCCTGCACATCCACAACGGTTCTGTTTGCCGCATGATTGACTTTGCACCCGACGTAATTTCCCCCATGCACCGCGCTGTCTCACTCGACTATGGCATTGTTATTGAGGGCGAGTTCAAGCTGATCCTCGACTCTGGTGAGTCCCGGATCATGCGTCAGGGCGATGTCAGCGTCCAGCGCGCGAGTGCTCATCAATGGCACAACATCACCGGTGGGGGCACTCTGCCGGGTCGCATGATGTGGGTTCTGCTCGACTGCAAGCCTATCGTCGTTAATGGCCAAGAGCTCAAGGAGGAACTGAATGAGCTTCAGCCATACTATGAGGGTCGATAG", "translation": "MNITGNAFIVGGSGIGRTCALGLAKDGAVGILIADLNVEAASRVAAECRAVATAAGFRAEACQIDVSQEVSVVNATGYMVETFKRIDYCINCAGIGVQLARPISEADFVEFSRFLRIHVEGTFLLIRSVSIVMQSQELKPVDPESPGRGGTRGSIVTLGSGNSFAAAPNLVQYTAAKHAVLGVTKNAALDNAGLGIRVNCVCPTWVETPMIQDARDGGVDIDGWVKGMVPLGRIATAEEVADAVIFLCLRRTVRHITGHNAEGKGVFIQTDCGDHHRVIGNEQALANIIYSTKETPVEMNGDVDLKYAKENEPPLHIHNGSVCRMIDFAPDVISPMHRAVSLDYGIVIEGEFKLILDSGESRIMRQGDVSVQRASAHQWHNITGGGTLPGRMMWVLLDCKPIVVNGQELKEELNELQPYYEGR"}, "target": {"uid": "aea21dda-bbd6-4847-843a-3fe19f11bc5e", "label": "KAI1855541.1", "names": {"protein_id": "KAI1855541.1", "cluster_role": "hit_required"}, "start": 12546, "end": 13302, "strand": -1, "sequence": "ATGGCAGAAGAAAATCAGAGTGGGCCGAAGAGAGACCTGAAGGAAGGTGAAATCAATGAGTATGGTCTCCCTCATAACCCCAGAGCCCACGGCTATATCGGGCAGGGATTCCCAGCACCTGGGCTGCGACGCACCGTCCGCCACATCACTGGTCACGATGCAGATGGCAAAGCCACCTTTTTGACCACGGACTGCGGCGATCATCATCTGATCATGGGCGAGCAGCAAGCGCTTGCCAACATTTTGTACTCAACCCATGAGACACCAGTCAACATCAATGACGACGTGGATGTTATTCACGCAAAGGAGAACCAGGTTAGTTATGATGGATCCAGCTCTTAGCATTAGCCAACACATATTAATGATTCTTAGCCGCCTCTTCACTACCAGAATGGTACAGTGTTGCGTATGATTGATTTCGCTCCCAACGAGATCTCACCCATGCACCGTGCTCTGTCCATCGACTATGGAGTAGTTTTAGAAGGCGAGTTCGAGCTCATCCTTGATTCTGGCGAGAAACGCATTATGCGCCAGGGAGATGTCAGTATTCAGCGAGCTACTGGCCATCAGTGGCGTAACCTGACCGGAAATGGCACACTTCCTGGGCGCATGATGTGGTTCCTGCTCGGGGTTAAAGACGTTGTTGTTAAAGGGAAAAGGCTTGAGGGATATCTTGGTCCATTAGGAGTATACTATGAGGGAAAGACAGAAGAAGAAGTACGTGTTGACCGGCAGGGGACAGATCAAGCGGCATGA", "translation": "MAEENQSGPKRDLKEGEINEYGLPHNPRAHGYIGQGFPAPGLRRTVRHITGHDADGKATFLTTDCGDHHLIMGEQQALANILYSTHETPVNINDDVDVIHAKENQPPLHYQNGTVLRMIDFAPNEISPMHRALSIDYGVVLEGEFELILDSGEKRIMRQGDVSIQRATGHQWRNLTGNGTLPGRMMWFLLGVKDVVVKGKRLEGYLGPLGVYYEGKTEEEVRVDRQGTDQAA"}, "identity": 0.30751708428246016, "similarity": 0.3826879271070615}, "ac77617f-31b4-4ff8-89d6-8ae70f54e61d": {"uid": "ac77617f-31b4-4ff8-89d6-8ae70f54e61d", "query": {"uid": "0048567d-1823-4c39-a746-7c06e6a8ad56", "label": "XP_006967017.1", "names": {"protein_id": "XP_006967017.1", "cluster_role": "hit_required"}, "start": 9203, "end": 11371, "strand": 1, "sequence": "ATGAACATCACCGGAAATGCTTTCATCGTAGGGGGTGGTAAGCATAACCTCTACCCCCAATGCTTATCTAGGGTCCCCCTTAGCTAAGAAGTGAATAGGAAGCGGAATAGGTAGAACATGCGCTCTCGGCCTAGCCAAAGATGGTGCAGTTGGCATTCTCATTGCGGACTTGAACGTTGAGGCCGCAAGCCGCGTCGCTGCTGAATGTAGAGCCGTTGCAACAGCCGCTGGCTTTCGTGCCGAGGCGTGTCAGATTGACGTCTCGCAGGAAGTATCGGTGGTAAACGCAACCGGTTACATGGTCGAAACCTTCAAGAGAATCGACTACTGCATCAACTGTGCAGGGGTAAGTCCCTGTGTTCTCTGAGGAAGAGAAACTCCGTCGCCTCGATGTGGTGAGAGCTGATTCATGTGCAGATCGGAGTTCAATTGGCCCGGCCCATATCGGAGGCAGACTTTGTCGAGTTCAGCCGGTTCCTCCGTATTCACGTAGAGGGAACATTCTTGCTCATACGAAGCGTCTCTATCGTCATGCAGTCTCAGGAACTCAAGCCGGTTGATCCTGAAAGTCCGGGCCGAGGGGGGACTCGCGGTTCGATTGTGACGCTGGGCTCGGGGAATTCATTTGCTGCAGCTCCTAACTTGGTGCAATATACGGCGGCCAAGCATGCCGTGCTTGGTGTCACCAAGAACGCTGGTATGATGGCCCCTTTACCGGCAATTGCCGTATTTGGCATTTTTGCAATGTTCCGCATTGACGCTGATTGTGACCTCTCCAGCTCTTGACAACGCGGGCCTGGGCATCAGAGTCAATTGCGTCTGCCCGACGTGGGTGGAAACTCCCATGATCCAGGATGCCCGAGACGGGGGTGTGGACATAGATGGCTGGGTGAAGGGAATGGTCCCTTTGGGTCGTATCGCCACTGCGGAGGAGGTGGCAGATGCGGTGATCTTTCTCTGTAGCCCCAGATCAAGCTATGTGACGGGATGCGGATTCATTGTCGACGGAGGGACTATGCTAACCTGTCATGCTTGAAGGGGGATGGGAGATTATGCAATGGACGGTGGGCAGCAGATCCGGTTGGTTGATAATCCTGGGGGCATCTCAGCCCCAGCCTCGTCTTCTAGCTTCATGCGTGTCGATCAAACTGGAATACCAGAATAGAACTTGATGGTGCTCTAAACAATGGGATTGTTCATGTAGGCTCGCATCGATTACGGGCCGGTCCCTTTTTGCTGCACGCCGAGCAGGTCGAATGTCAGCAAGGCGGTGATACGGGAGTGAGGACAGTACTGCGCTTCCTCTACATCCAGGTAGAGGCATCGATTCACTGCCCAATTGACGATAATGATGAAGCCTTTGTACGACTGCTGATTCAGGACACCAAGGCTATTTAACAACTACAATATACTGTCCCTTAACGACCAGAGTAATACCTGCCATTACAACTTATTCTATTGTCTCCCAAGCCAAGACTCTGACAGGCAACATTCCCCGACGCAGCAATGGCCGACCAGCAACAAGACCAGCAAGAATCTGAGCTTCTGCTCACAAGTGCCGGCTATGTGAGCACCTTTCCCGCCCCAGGCCTCCGCCGCACTGTTCGACACATCACCGGCCATAACGCCGAGGGCAAAGGCGTCTTCATCCAGACCGATTGCGGTGACCATCACCGTGTCATTGGCAACGAGCAGGCGCTTGCCAACATCATCTACTCAACCAAGGAGACTCCCGTTGAGATGAATGGTGATGTTGATCTCAAATATGCCAAAGAGAATGAAGTGAGACCCCCCATATTACCGTCTGACCTGCGAGTGCTAACTACCTGCAGCCTCCCCTGCACATCCACAACGGTTCTGTTTGCCGCATGATTGACTTTGCACCCGACGTAATTTCCCCCATGCACCGCGCTGTCTCACTCGACTATGGCATTGTTATTGAGGGCGAGTTCAAGCTGATCCTCGACTCTGGTGAGTCCCGGATCATGCGTCAGGGCGATGTCAGCGTCCAGCGCGCGAGTGCTCATCAATGGCACAACATCACCGGTGGGGGCACTCTGCCGGGTCGCATGATGTGGGTTCTGCTCGACTGCAAGCCTATCGTCGTTAATGGCCAAGAGCTCAAGGAGGAACTGAATGAGCTTCAGCCATACTATGAGGGTCGATAG", "translation": "MNITGNAFIVGGSGIGRTCALGLAKDGAVGILIADLNVEAASRVAAECRAVATAAGFRAEACQIDVSQEVSVVNATGYMVETFKRIDYCINCAGIGVQLARPISEADFVEFSRFLRIHVEGTFLLIRSVSIVMQSQELKPVDPESPGRGGTRGSIVTLGSGNSFAAAPNLVQYTAAKHAVLGVTKNAALDNAGLGIRVNCVCPTWVETPMIQDARDGGVDIDGWVKGMVPLGRIATAEEVADAVIFLCLRRTVRHITGHNAEGKGVFIQTDCGDHHRVIGNEQALANIIYSTKETPVEMNGDVDLKYAKENEPPLHIHNGSVCRMIDFAPDVISPMHRAVSLDYGIVIEGEFKLILDSGESRIMRQGDVSVQRASAHQWHNITGGGTLPGRMMWVLLDCKPIVVNGQELKEELNELQPYYEGR"}, "target": {"uid": "ac8fcd03-e2fd-4b41-a8f2-8c5e27d6d5be", "label": "KAI1855542.1", "names": {"protein_id": "KAI1855542.1", "cluster_role": "hit_required"}, "start": 13942, "end": 15010, "strand": -1, "sequence": "ATGGAGATTGATGGATGTGCTCTCGTCTTCGGCGGTGGTACGTTCGGCCCTAGTCCATGCCAGCCTACAATTCGGATCAGAGAGAGGCGTCGCTCTCGTGTTACACCCAAGCCTGTTTTGCTGACAATATCTCACGTCACTTAGCCAGGGGCATTGGTCGGGCCTGTGCCCTAGCTTTCGCGAGATTCGGAGCGCGAAGAGTCCTTGTTGCAGACTTGGACTACGCGGCCGCATGTGTAGTTGCCGAGAACTGTCAGACCATCGCCTCCAACCCCGACTTTCAGGCTGAGGGTGCGCTAGTGGACGTATGTTCTGAGGAGTCCGTGAGCCAGATTACGGCCCGGGCCGCCCAGACGTTCGGGCGAATCGACTATTGTGTCAACTCGGCCGGTGTAAGTAAGCCTGCGTTGCTGACAACATACTCCCGGGAACACCGGACGGTTGATTGACACTGATCCTCACTTTTGCCCACAGCTTGGCGTACAGAATCCTCGCGAGATTGCCGAAGCCAATGTTGCAGAGTTTAACCAGCTCCTCCAAACCAACGTTACGGGAACGTTTCTTGTGACGAAATGCGCATCGGCGACCATGAAATCCCAGGATCCACGGCCCAACTATCCGTCCGCACCGGAGCGTGGGTTGACTCGCGGTTCGATTGTAAATCTGGGATCGGCCTCATCTTTTGCATCAACACCCAGCATGGTACAGTACACGACGTCAAAGTTTGCCGTCCTTGGCTTAACCAAGAACTCAGGTGTGCTTCGGCCTTATTTCCAAATTTGTCTTGTGCAGGTGTCTAATCTGTCCGCAGCACTAGACAATGCCGCTCATGGGATCCGTGTTAACTGTGTTTGCCCGTCATGGGTAGATACCCCGATGATCAAACAGGCAATAGCCGATATCCCGAGCTTGAAGGATCAGATCAACTCTGCTGTGCCCCTTGGCCGCATTGCGAGCGCTGACGAGGTAGCCGATGCAGTCATCTTTCTGTGCAGTCCTAGATCAAGCTACATCACCGGTAGCGGGCTAATCATTGACGGGGGTACAACGCTCACAAGCCATGCATAG", "translation": "MEIDGCALVFGGARGIGRACALAFARFGARRVLVADLDYAAACVVAENCQTIASNPDFQAEGALVDVCSEESVSQITARAAQTFGRIDYCVNSAGLGVQNPREIAEANVAEFNQLLQTNVTGTFLVTKCASATMKSQDPRPNYPSAPERGLTRGSIVNLGSASSFASTPSMVQYTTSKFAVLGLTKNSALDNAAHGIRVNCVCPSWVDTPMIKQAIADIPSLKDQINSAVPLGRIASADEVADAVIFLCSPRSSYITGSGLIIDGGTTLTSHA"}, "identity": 0.33726415094339623, "similarity": 0.4410377358490566}, "275ca98d-574e-4ae7-8cc3-015ec6e784f7": {"uid": "275ca98d-574e-4ae7-8cc3-015ec6e784f7", "query": {"uid": "246f3272-2adf-44cc-9793-1bc23c6200aa", "label": "XP_006967111.1", "names": {"protein_id": "XP_006967111.1", "cluster_role": "hit_required"}, "start": 11875, "end": 13278, "strand": -1, "sequence": "ATGAGTCGCGACAAAAAGTTCGCGCTCGTTACAGGGTAAACACTCGATAACCACGCCCGCTGGAGTATATGAGTATGTCACTGAAAGTTGTCAACAGATGCGGAAAAGGTGGCATTGGCGAAGCTCTTGTTCAAGAATACACTCGCCGTGGCATCTTTGCTATCGCGACTGTGCTTCCCAACGAGAACAGCGATCATCTAACGGCCACGGGAATCACCTGGTTTCCTCTCGACGTGACTAATGAGGAGTCCGTCATTAGCCTCAAGGAAAAACTATCTTCACTTACTGATGGCTATTTGGATATTCTGGTGAATAACGCGTAAGTACGCTTCACATATTCTGTTCACTTCACTTCATTTCTGACAGACAATAGTGGCATATGTATGAAGACCCATGATCTGTGGATTACAACAGCGTTATGTTGACTCTATATCGGGATCTCTTAGGCTACACGATGACTGCCATTGACACGGATGTTGAGGCGGTCAGACGAATGTTTGAAGTCAACGTCTTTGGCCCAATGCGGATGGTTCGTCACTTTCACGGTATGCTCATTGAGGCCGCTGGGACTATTGTAAATATTGGGTCCATCGGCGGTGTTGTACCATATATGTATGGAGGTAAGACCGTCTTCCCCGACCGTTTCTGGGCCATATACATGCTCACGATTTGAAGCGTCATATAACGCCTCCAAAGCTGCCCTTCACCATTATTCCAACACTCTACGACTTGAAATGTCACCATTCAAGTAAGGCTTCTTGACGGGAAGAATGCGTCAGGATCGGGTTGCTAATCTCTACTTTTCGTAGTGTCAAAGTGCTGACCGTAAGCTCGTTATGGTCGAATGTATGAGTCTTGAACAAAACGCTGACTGGAGCGATAGGTCATCTCCGGGGAAGTTGGCACAAACATTCTCAAGAATGATGTTCACCGAGAATTACCTGAAGGTACGTCATCATCCTAGTATCAAGAGATGCCTATACAAGATACGAACTGTGATTAGGGTCATACTACGAGCCTCTGGCAGACGACTTCCGAAATCACGTTCAAAGAACACCCAGTGAGTTGTCATAATCTAGCTTCAGCTATAGTTGACTGGATAAGCTAAAAGTTTTACGTAGAGACTACAAGTAGATTTGAGTACGCCTCAAAGGTCGTATCTCAGAGCTTGAGGCCGTCTCCGGCCCCGTGGTTTTGGACTGGCAGTGCTACTGGCATTATCCGCTTCTTAGACATGTTCGCATGGCGCACCATCTGGGTAAGACTGCTTCGAGATTTTTGGAGTCTGTTAAAGCACATGGTGATTGACTAACATCTATTCATCGCAGGACTTTCTCTTCTATCGTGAGTTCAATTTGAACAAAGTGAGGGAAGCTCATCTTACAAAGAAGAAGAACGCATGA", "translation": "MSRDKKFALVTGCGKGGIGEALVQEYTRRGIFAIATVLPNENSDHLTATGITWFPLDVTNEESVISLKEKLSSLTDGYLDILVNNAVMLTLYRDLLGYTMTAIDTDVEAVRRMFEVNVFGPMRMVRHFHGMLIEAAGTIVNIGSIGGVVPYMYGASYNASKAALHHYSNTLRLEMSPFNVKVLTVISGEVGTNILKNDVHRELPEGSYYEPLADDFRNHVQRTPKTTSRFEYASKVVSQSLRPSPAPWFWTGSATGIIRFLDMFAWRTIWDFLFYREFNLNKVREAHLTKKKNA"}, "target": {"uid": "b1384149-2625-484f-bcb3-fe55bf116532", "label": "KAI1855540.1", "names": {"protein_id": "KAI1855540.1", "cluster_role": "hit_required"}, "start": 11031, "end": 12142, "strand": 1, "sequence": "ATGCTGGAATCGCTTCCTAAGTTTGCCCTTGTTACTGGGTATGTTCGCACTCCAAAAGCAGAAGGTTGCATCACTAAACCTCTCGCTAATCGTAGGTGCGGCCAAGGCGGGATTGGCGAAGCCTTGGTTCGAGAGTACAAAAGCCACGGCGTTCTGCCTATTGCCACTATTCTGCCTTCGGAATCGAGCATGCACCTGAAAGAGGCTGGAATCACCTTCTTGCCGCTGGATGTGACCAATGATGATTCAATTGCAAAGTTGAAGCAGAATGTCATTAAGATCACCGGTGGCTCGCTCGACATCTTGGTTAACAATGCGTGAGTTCAACCTATTCATACAGATCATGATCAAGATTTTATATAGGTATATATTGACGCGTTGTTAGTGGACTTTGTAAAATATTCGAGCCTTTCATTTGAAGACATAGCTGAGACAGATCCTAGGCTATACTATGACAGCGATTGATACGGACGTCACTGCTGTGCAGAAAATATTTGACGTGAACGTATTTGGGCCAATGAGGATGGTTCATCACTTCCACGATTTGCTAGTCAGATCTGAAGGGGCAATCGTCAACATTGGCTCCATTGGTGGCATTGTGCCGTATGTATACGGATGTAAGTCGTTGATGCGTTGACAGAGGGCGTCAAGAGAGCAGCTCACCAACTCAGAATGACAGCGTCTTACAACGCCAGCAAGGCAGCATTGCACCATTGGTCAAGCACTCTACGAGTTGAAATGGCTCCATTTAAGTGAGCGCTTCTTACCACACCAAGTCTCAAGATACTATAGATTGACCACATCTGTTTTTAAGTGTCAATGTCCTTACAGTAAGTATGCCTATTGCCACAAATAATTTTCATGGCTAACATTCGCCCATTAAGATAATATCAGGAGAAGTTGGTACAAACTTCCTGAAAACAGACTACGGCAGGAATATCCCAGATGGTAAACGCTGTGCGCAACTTCTGGGCTATAGGGATACTAAAGCCCATTGACAGACTCACTTTTCGCTCCACTTGCCGCAGAGTTCACAGAGCACGTGCAGAGAAAACCAAGTAAGCGATCCAGCCAAAAGTATGTGTCAGAGAACAACAAGCCTGTGACCTAA", "translation": "MLESLPKFALVTGCGQGGIGEALVREYKSHGVLPIATILPSESSMHLKEAGITFLPLDVTNDDSIAKLKQNVIKITGGSLDILVNNAGLCYTMTAIDTDVTAVQKIFDVNVFGPMRMVHHFHDLLVRSEGAIVNIGSIGGIVPYVYGSSYNASKAALHHWSSTLRVEMAPFNVNVLTIISGEVGTNFLKTDYGRNIPDDSLFAPLAAEFTEHVQRKPSKRSSQKYVSENNKPVT"}, "identity": 0.49830508474576274, "similarity": 0.5932203389830508}, "c0a0564e-066e-445e-b929-832687ed167d": {"uid": "c0a0564e-066e-445e-b929-832687ed167d", "query": {"uid": "f10598aa-0e6c-44d8-bc92-ae1c9b1afc3e", "label": "XP_006967112.1", "names": {"protein_id": "XP_006967112.1", "cluster_role": "hit_required"}, "start": 16468, "end": 18320, "strand": -1, "sequence": "ATGGCAAGGCCGTGGATTTTGTCAATCATTGCTTTCATCGGCATTCTGACGAATGCTGTTGCTCTTCCTCAGGACTACGGTGATTTGCCTACAGTCGATCTGAAGCCTCTACTGATTGACCCTGTCCGTAAATGGTCGGCCAATACAACCGTTTCATTCCCCAACTCGCCTGCTTTTGAAGCTTCTACGGAGCGCTGGACAATCGCCGACCCGCCAACGTACATTGCTGCTATACGGCCCGGGACCGAAGGAGATATTAGCAAAGTCGTAAGTGGTGTGCAATCAACTCGAGTACGAACCCGTCAATGAACGGTCAATTCCCTGACAACATCTAGATCAATCTTGCCAGGTCGAGAAGATTCCCATTCTTGACTCGTGGAGCCGGCCACGGCTATTCCGCCAGCTTGGGGAAATTCCAGCATGGCTTATCTCTGGACTTGAGTCAATGGAAGTCTCTCAAGATCGACAAAAAGGCCCAGACGCTCACCGTTGGGCCTGGTGTTACCTTTGCTGATATCTTCGACCCTTTGTTCAACGCCGGATTCTATATTCGTACGCACAACTTCTCCTCCGACGCATAATCCAGACCCTCGAGAACTGACAATTGGATAGAAACCGGCAGCTGCTCATGCCCCTCAATGATTGGTGTTACCATCGGTGGTGGCATTGGAAGATTAATGGTATGACCCTTTCCCTCTTACTCTGTACAACTACAACCGGGCTACGCTCTCGTATTCATGCATCTTGCAACCACTACAGGGGAAATATGGCCTCTTGATGGACGCACTTCAGTCTGTCCGCCTTGTCGGAGCTGATGGCAAGGTGAAGACCGTCTCGGCAACTTCTCACCCTGATCTGTGGTGGGGAGTCCTCGGTGCTGGCGCCAACTTTGGTGTCATTACGTCTGCTACGTACAAGATCCATCCATTGGTCAACAACGGGGATGTTTTTCTTGCCGACTTCTTTCTTCCTGCGTCTAGGAGTCGGGAGTACTTTGATATGGTAGAGACGTACTACAGCAATGCCTCTGCCAATGTCGCTCAAATTGTCATTGGAAGCTGGAATAGAACCACCAACTCGGTAAGTCTCGTCTTATACACACCCGAATATGAGGGTTGAATAGTGGCAGCAGAAGATATTGACGAAACTTAGGTCCAAGTTGGTGGCAACTGGGTCTATTACGGACCCGAGGAGGAGGCGCGTAGGGAACTGGCTCCAGTGTTCAATCTTAATGCGACATCAGTCACCAGAGTGGTCAAATGGAACCAAATCATCAACAGGTCAGGTGGCGGCTTTGACAAGTTTGTCTGCCAGCCGAACCAGCCGCGTTCTCTCTACAGTCTGAATCAGAAGATCTACTCTGCGGATGGCTACCAGCGGGGTTTCAAGAAGATTGAGAAGTACTTTCATGACTATCCTGGTGGGCGAGATACGACTCTGGTCTATGAGATTTTTCCCAACCAGGCAGTGGCTGCTGTGCCTGATGATGCGACTTCATTTCCGTGGAGAGATTTCAAGGGCTTCATGTAAGTAACTCTTGGACTTCCATCACGTTCTTCTCCTTTGTTTTGTCGAAGCTGATGATCATAGTCAAACAAATTTTGCTTGGGCGGCTGGAGATGAAGTCACGGCCAAAGCGTCTGAGAAGCTCGGGGAGGAGCTGCGCAATGACTTTTCTGCCACGTCAGGGTATTCCGAGCAGGCGATTTTCGTAAACTACGCCCGCGGAGATGAGTCTATCGAGAATGTCTACGGCAAACGAAAGCTACCTCGCCTGGCAAAGTTGAAGAAGAAGTATGATCCGTCAAATCTTTTTGCATACAACCATCCTCTTCCAACACAGTATCCATGA", "translation": "MARPWILSIIAFIGILTNAVALPQDYGDLPTVDLKPLLIDPVRKWSANTTVSFPNSPAFEASTERWTIADPPTYIAAIRPGTEGDISKVINLARSRRFPFLTRGAGHGYSASLGKFQHGLSLDLSQWKSLKIDKKAQTLTVGPGVTFADIFDPLFNAGFYIQTGSCSCPSMIGVTIGGGIGRLMGKYGLLMDALQSVRLVGADGKVKTVSATSHPDLWWGVLGAGANFGVITSATYKIHPLVNNGDVFLADFFLPASRSREYFDMVETYYSNASANVAQIVIGSWNRTTNSVQVGGNWVYYGPEEEARRELAPVFNLNATSVTRVVKWNQIINRSGGGFDKFVCQPNQPRSLYSLNQKIYSADGYQRGFKKIEKYFHDYPGGRDTTLVYEIFPNQAVAAVPDDATSFPWRDFKGFIQTNFAWAAGDEVTAKASEKLGEELRNDFSATSGYSEQAIFVNYARGDESIENVYGKRKLPRLAKLKKKYDPSNLFAYNHPLPTQYP"}, "target": {"uid": "5f0635e2-9112-4a90-a4a2-63d5593e1074", "label": "KAI1855538.1", "names": {"protein_id": "KAI1855538.1", "cluster_role": "hit_required"}, "start": 0, "end": 1745, "strand": -1, "sequence": "ATGTGGTTCTCGCTGCCTGCCCTCTTGGCTGGCCTTGCCCTTCCAGGTGTGCATGCTGCCGCGCTCAGTCGATCTGATATCCAGACCGTCTTTTCTGGCGCCCAGTGGTCTTCTGCTGGTACCATTGTTTCATTTCCTGGCTCAGATAGCTTCACGAACGCCACGGAGCGATGGTCCGTCTTTCATCAACCGACGTACGCTGCATCCGTCAGCCCCGCCACAGAGGCCGATGTCGCCAAAGCCGTGAGTTCCTAGCTTTTCAGCACTTACAAAAGACTCATCTGCTAAGCTCAATCATTAGGTGACGCTCGCCACTTCTCATCGCATACCGTTTTTAGCTACAGGCGGTCGACATGGCTATACTACGACGCTGGGCGAACTTCACAATGGCCTAGCGATTGATCTTGGTCAATTGAACACAGTCAATATAGATAAATCCACCGGAGTTATGACCATTGGTGGGGCGGTACGGTTTAGTGATATCTACAACCCAGTCTTCGAGGCCGGCTATGAGATCCGTAGGTGGATCCAAACCCTTTCCCAAAATTACTCAGAAGTAGTCTCGCTGACGGGCTCGCAGAGACTGGCACCTGCTCTTGCCCAGGCATGGTTGGCGTTACACTCGGTGGGGGCGTCGGTCCTTGGGCTGGGGTTCATGGCTTAGACATTGACGCGTTGCTCTCTCTACGTGTGGTGACGGCCAATGGAACCGTGATTGACGTTTCAGACAACTCGAATCCAGACCTGTTCTGGGCCATGCGCGGTGCCGGGGCCAATTTCGGTGTTGTTACCTCAGCTACTTACCAACTGCAGCCACTAGTAAACGACGGTCAGATATGGGTTGCTGAGGCAATCTTAACACCTGACTTGTTTTCTAACTATTTCAAACTTGTAGAGACTTACGATGGAGGCAATTTGAAACCAGAAATGGCCATCATCCAGGCCGGCGTCTACGACGATGCAGCTGGGGTAAGTTCAAGCTTGCGTCTTACGACTACACAGAAGCCCTGATGCTGACTGATTTGGATAGTTTGTGATCGCGGTTACTTGGTCATACCTAGGGCCGGAAGACAAGGCGAATGAGTTTTTCAAACCACTCTTAGATCTCAATCCAATCGTCCTGGGCATACAAAACTACCAGTGGAATAATGTCATTCAATCGGTGAGCGGTGGTTCGGATGCTCAACGTTGCATTGATGGGGCTATTAACAGCATATACACCATTGATGCGAAGAACTTCTCTGCTGCTACATATGAAACGGCCTATGCGGAGCTTGGTGCATTCTACGAGGCTCATCCTGAGGCACGAGGCAGCACAATTCAAATCTCAATATTTCCAAATCAAGCTGCTCTCGCTGTGCCTGACGACAGGACTGCGTATCCTTGGAGAGAGACCAAAGCCTACATGTACGTGTTCAGTGAGCCAGGAAATTTTCCCGGAAAACTATCGTAAACATAGCGACTGATTTAAAAAAACCAACAGAGATCTAATCTTCACGTGGACGGGCACAAACCAATCGCTGGAGAAAACAACGGACGCTTTGGGGCGTCAATGGCGTTCGACGTTCGCCGCCACATCTGGATACCCCGGCCTGGCAGCGTACGTCAACTCGGCGCATGGCGACGAGTCTTTGGAGAGTCGATATGGGGCTAACAAACTGCCTCGTTTGGCTGCACTGAAGAAAACTTGGGATCCCAACAATGTCTTCCGATTCAACAACAAGTTGCCAACAAAGTATCCCTAG", "translation": "MWFSLPALLAGLALPGVHAAALSRSDIQTVFSGAQWSSAGTIVSFPGSDSFTNATERWSVFHQPTYAASVSPATEADVAKAVTLATSHRIPFLATGGRHGYTTTLGELHNGLAIDLGQLNTVNIDKSTGVMTIGGAVRFSDIYNPVFEAGYEIQTGTCSCPGMVGVTLGGGVGPWAGVHGLDIDALLSLRVVTANGTVIDVSDNSNPDLFWAMRGAGANFGVVTSATYQLQPLVNDGQIWVAEAILTPDLFSNYFKLVETYDGGNLKPEMAIIQAGVYDDAAGFVIAVTWSYLGPEDKANEFFKPLLDLNPIVLGIQNYQWNNVIQSVSGGSDAQRCIDGAINSIYTIDAKNFSAATYETAYAELGAFYEAHPEARGSTIQISIFPNQAALAVPDDRTAYPWRETKAYIDLIFTWTGTNQSLEKTTDALGRQWRSTFAATSGYPGLAAYVNSAHGDESLESRYGANKLPRLAALKKTWDPNNVFRFNNKLPTKYP"}, "identity": 0.4240631163708087, "similarity": 0.6153846153846154}, "52bd70d9-7469-40d3-8c98-59c7575fe5f2": {"uid": "52bd70d9-7469-40d3-8c98-59c7575fe5f2", "query": {"uid": "a0d7aa93-e41d-41a2-9d37-2afd59a0dcab", "label": "XP_006966938.1", "names": {"protein_id": "XP_006966938.1", "cluster_role": "hit_required"}, "start": 19767, "end": 20805, "strand": 1, "sequence": "GAGGCGAGCAGGTCGCAGTGGCTGTATCGTCAGCTGCTTGGGAAAACGCTGCCCCTAGCCCAAGATGTGACTCTCTCCGGCAAAGTCGCTATCGTCACCGGCTCCAACAGTGGCCTTGGCTTGGAGACAGCTCGCCAGCTGTTACGTCTAGGACTCTCCAAGCTCATCCTTGCCGTGCGCTCTGAGTCAAAGGGCGAGGCTGCTCGAAAAGAGCTACTCGCTGATACGGGAGCCGCGCCTGAAGAGGTTGCAGTCTGGAATCTGGACCTATCGTCATACGAGTCCATCACGCAATTTGCGGAGAAAGCAAAAGCGCTGGACCGCCTGGACATTGCCATTTTGAACGCTGGGTTGTTCCAAGCCAAAGAAACGTTCAACCCGAATACCGGTTACGAGCAATGCGTCCAGATTAATTACCTCTCTAGCATGCTTCTAATGACGCTCCTCCTAGATGCTCTCAAGCCAAAATCAGGAGCTTCTCCAGGCCGCCTAGTCCTCGTCTCGTCCGATACGGCGGCCTGGGTCGAGTTCAAAGAGCGAGAATTGCGGCCCATTCTGTCCAACTTCAAGAAAAAGTCGGAGAAGTGGGACATGCAAGAGCGATATGGAGTAAGCAAGCTTCTTGGTCAATTTTACCTTACGGAACTGGCCAAGAGGGTACCAGCGTCTATCGTCACGATCGATGCGGTAAACCCAGGCTTCTGCTACGGAACGGCTCTCACGAGAGACGGAGATGGCACTCTTACGGGCGCCCTCATCAACGGCTTCAGGCGAATAGTGGGAAAGCCGAGTTCCGTCGGAGCACTCTCTATAGTGCATGCTGCTGTTAGCTTTGGACAAGATGCTCACGGGCAATACACCGAGGATGGCGAGATACGGCCGTGAGTATTGCCTCTGTAGTGCGTAAAGATGGACATTGCTGGCTAACAGAATACTAGGATGGCTCCGATCATCTACCAGCCCGAAGCCCAAGAGATAGGCAAACAGCTATGGGATGAGACAATGGCCGAGCTGTCGTTTGCTCACCTGGAGAAGGTT", "translation": "EASRSQWLYRQLLGKTLPLAQDVTLSGKVAIVTGSNSGLGLETARQLLRLGLSKLILAVRSESKGEAARKELLADTGAAPEEVAVWNLDLSSYESITQFAEKAKALDRLDIAILNAGLFQAKETFNPNTGYEQCVQINYLSSMLLMTLLLDALKPKSGASPGRLVLVSSDTAAWVEFKERELRPILSNFKKKSEKWDMQERYGVSKLLGQFYLTELAKRVPASIVTIDAVNPGFCYGTALTRDGDGTLTGALINGFRRIVGKPSSVGALSIVHAAVSFGQDAHGQYTEDGEIRPMAPIIYQPEAQEIGKQLWDETMAELSFAHLEKV"}, "target": {"uid": "0e4d4bdd-9989-470f-ba24-9dafd89c003c", "label": "KAI1855543.1", "names": {"protein_id": "KAI1855543.1", "cluster_role": "hit_required"}, "start": 16125, "end": 17223, "strand": 1, "sequence": "ATGGCTAGCGCTGCCTTCGACAACCCCGAGAAGAGGGCTAGCATCCGAGCCTTTCTCCATCGCCAGCTCTTTGTAACACCGCCGGTGCCCCGCGATGTCGACCTCCGCGGCAAGGCAGCTATCGTTACCGGATCAAACGCTGGTCTCGGCCTGGAATGCGCACGCCAGCTACTCGATCTCGGAGCCAGCAAGCTCATCATCGCCGTCCGCAATGAAACAAAAGGCGAAGCAGCAAGGACAAACTTGCTGTCCGCCGGGAAGTTCAAAGATGCTACCATAGATGTCTGGAAGCTGGATCTGGAGTCGTACGAATCGATTGCCATATTCGTGGAGCGCGCAAAAGCGCTAGAACATCTCAACATTGTAGTCTTGAATGCTGGAGTAATGCAACACGAACACAGCTTAAACTCATCCACTGGCCACGAGCAGACTGTTCAGATCAACCTTCTCTCCACAGCCCTTCTCACGATCCTTCTGCTGCCTGTCTTGAAGGCCAAGAACACTTCCGAGTCTCCCGGTCGTATTGCTCTAGTGTCTTCGGATATGGCTTCATGGGCCAAGCTCACCGCAGCGAGTACACCTGTGTTGCCAACCATGGACAAAAAAGAGGGCTACCACATTTTCGGTCACTACAATGCCTCGAAGCTTCTTGCCCAGTTATTCGTCTTCCAACTATCTCAGCAGGTGCCTCCATCGGTCGCCATTGTCACAATGCCAAACCCAGGTTTATGTTACGGAACGGGCCTTGGACTCGCTGCACCCGGCGGCAGTATTGCAGACAGGATCGCCGCAATACCCAAGCGAATACTCGGGCGCTCCACATCTGTTGGAGCTCGAGTACTTACTGATGCAGTTGTTAAACACGGTGTCGAGGCTCATGGACAGTACGTCGAGGATTGCAAGGTTCAGCCGTAAGTTATATTCCAGTCTTATTTCCTGGATGACAATGTCCCATACATTTTACTGATTTCACCCAGAATGGCGCCTATTGCCTATCAGCCCGCAGGAGAGAAGCTGCGCCAGGCTCTTTGGGACGAGCTATTGAAAGAACTCGCCGCGTATCATGTTGATGAGATCCTTCGTGATTTGACTCGATGA", "translation": "MASAAFDNPEKRASIRAFLHRQLFVTPPVPRDVDLRGKAAIVTGSNAGLGLECARQLLDLGASKLIIAVRNETKGEAARTNLLSAGKFKDATIDVWKLDLESYESIAIFVERAKALEHLNIVVLNAGVMQHEHSLNSSTGHEQTVQINLLSTALLTILLLPVLKAKNTSESPGRIALVSSDMASWAKLTAASTPVLPTMDKKEGYHIFGHYNASKLLAQLFVFQLSQQVPPSVAIVTMPNPGLCYGTGLGLAAPGGSIADRIAAIPKRILGRSTSVGARVLTDAVVKHGVEAHGQYVEDCKVQPMAPIAYQPAGEKLRQALWDELLKELAAYHVDEILRDLTR"}, "identity": 0.45272206303724927, "similarity": 0.6074498567335244}, "236317d3-70d3-4d60-9c80-40d94f41baad": {"uid": "236317d3-70d3-4d60-9c80-40d94f41baad", "query": {"uid": "c11aaa4b-9f9c-4f10-9ebb-051d3ab50810", "label": "XP_006967115.1", "names": {"protein_id": "XP_006967115.1", "cluster_role": "hit_required"}, "start": 29645, "end": 30758, "strand": -1, "sequence": "ATGTCCAGCCAACTCGAAAGCAAGGCTCCATCCGAAGCCACCGCGCTGGGCTTCCTACGGCGCCAATTCACTCGTCCGAAGCCCCTACCAGCAGGCCTGTCTCTCGCAGGCAAAGTCGCCATTGTCACCGGCAGCAATGTCGGACTCGGGCTCTCAGCATGCCGACAGCTGCTCCAGCTCGGACTATCCCACCTGATCATGGCAGTTCGGTCACAAGCAAAGGGCGATGCGGCGGCGGCTCAGTTGCGGACGGACTTTGCTTCCGCTACTGTATCTGTCTGGATCGTCGACATGGAGTCGTATGACTCCGTGCGTGCTTTTGCTAATCGGTGCGAGAGCTTGGAGAGGATCGATGTTGTGATTCTGAATGCTGGGCTGACTATGGCGCCGTACACTGTTGCAAGGGCAACGGGGAATGAACTCATGCTGCAGGTCAATTACTTGTCAACGGCCCTGTTGACGATCCTGCTTCTGCCAGTTCTGAAAGCGAAGAAGATTGCTGGTTCGTCGCAGCCGCCTGTTCTCAGCATTGTTGGCTCGGATGCAATGTATCACAACCAGATGGAGCTGCGAGGCCCGATCCTGCCACAGTTCCAACGGGCAGACACGTTTACACAGTTTGCGTGGTATGGAAAGACGAAGCTGCTTCAGGCACTGTTTGTCTCCAAGCTGGCTGAGTTTGTCAGTCCGCGCGATGTCATTGTCAATGTGTCGAATCCGGGCATGACGGATGGCACCGACTTCTTCCGCGGATATCCTACCTGGGCAAAGAGGCTGTTTGGAATTGCGCAGTGGATGCTGGCAAGGTCGGTGGATGTTGGTGCTTCAACGTATCTGGATGCTGTTCTGGTGCAGGGAGAGAAGAGCCATGGGTCGTTTACGAGTGACTGGACGATTAAGCCGTAAGTGACACCCTCCCCCCCCCTTTCAGCCTTGACGAATGTTTGAGTAGACGATTGAGACATGCGTAGATATCCCAAGGTTTGGTATACGCCGCAAGGAAGAAGTTTCACAGAGAGGCTTTGGGAGGAGACAATGGAAGAGTTGAGCTTTGTGGGCGCCTCGAAGATATTGGGTGATTTGAGGCAGAGCTCAACAGGCAGCATGCAATGA", "translation": "MSSQLESKAPSEATALGFLRRQFTRPKPLPAGLSLAGKVAIVTGSNVGLGLSACRQLLQLGLSHLIMAVRSQAKGDAAAAQLRTDFASATVSVWIVDMESYDSVRAFANRCESLERIDVVILNAGLTMAPYTVARATGNELMLQVNYLSTALLTILLLPVLKAKKIAGSSQPPVLSIVGSDAMYHNQMELRGPILPQFQRADTFTQFAWYGKTKLLQALFVSKLAEFVSPRDVIVNVSNPGMTDGTDFFRGYPTWAKRLFGIAQWMLARSVDVGASTYLDAVLVQGEKSHGSFTSDWTIKPYPKVWYTPQGRSFTERLWEETMEELSFVGASKILGDLRQSSTGSMQ"}, "target": {"uid": "0e4d4bdd-9989-470f-ba24-9dafd89c003c", "label": "KAI1855543.1", "names": {"protein_id": "KAI1855543.1", "cluster_role": "hit_required"}, "start": 16125, "end": 17223, "strand": 1, "sequence": "ATGGCTAGCGCTGCCTTCGACAACCCCGAGAAGAGGGCTAGCATCCGAGCCTTTCTCCATCGCCAGCTCTTTGTAACACCGCCGGTGCCCCGCGATGTCGACCTCCGCGGCAAGGCAGCTATCGTTACCGGATCAAACGCTGGTCTCGGCCTGGAATGCGCACGCCAGCTACTCGATCTCGGAGCCAGCAAGCTCATCATCGCCGTCCGCAATGAAACAAAAGGCGAAGCAGCAAGGACAAACTTGCTGTCCGCCGGGAAGTTCAAAGATGCTACCATAGATGTCTGGAAGCTGGATCTGGAGTCGTACGAATCGATTGCCATATTCGTGGAGCGCGCAAAAGCGCTAGAACATCTCAACATTGTAGTCTTGAATGCTGGAGTAATGCAACACGAACACAGCTTAAACTCATCCACTGGCCACGAGCAGACTGTTCAGATCAACCTTCTCTCCACAGCCCTTCTCACGATCCTTCTGCTGCCTGTCTTGAAGGCCAAGAACACTTCCGAGTCTCCCGGTCGTATTGCTCTAGTGTCTTCGGATATGGCTTCATGGGCCAAGCTCACCGCAGCGAGTACACCTGTGTTGCCAACCATGGACAAAAAAGAGGGCTACCACATTTTCGGTCACTACAATGCCTCGAAGCTTCTTGCCCAGTTATTCGTCTTCCAACTATCTCAGCAGGTGCCTCCATCGGTCGCCATTGTCACAATGCCAAACCCAGGTTTATGTTACGGAACGGGCCTTGGACTCGCTGCACCCGGCGGCAGTATTGCAGACAGGATCGCCGCAATACCCAAGCGAATACTCGGGCGCTCCACATCTGTTGGAGCTCGAGTACTTACTGATGCAGTTGTTAAACACGGTGTCGAGGCTCATGGACAGTACGTCGAGGATTGCAAGGTTCAGCCGTAAGTTATATTCCAGTCTTATTTCCTGGATGACAATGTCCCATACATTTTACTGATTTCACCCAGAATGGCGCCTATTGCCTATCAGCCCGCAGGAGAGAAGCTGCGCCAGGCTCTTTGGGACGAGCTATTGAAAGAACTCGCCGCGTATCATGTTGATGAGATCCTTCGTGATTTGACTCGATGA", "translation": "MASAAFDNPEKRASIRAFLHRQLFVTPPVPRDVDLRGKAAIVTGSNAGLGLECARQLLDLGASKLIIAVRNETKGEAARTNLLSAGKFKDATIDVWKLDLESYESIAIFVERAKALEHLNIVVLNAGVMQHEHSLNSSTGHEQTVQINLLSTALLTILLLPVLKAKNTSESPGRIALVSSDMASWAKLTAASTPVLPTMDKKEGYHIFGHYNASKLLAQLFVFQLSQQVPPSVAIVTMPNPGLCYGTGLGLAAPGGSIADRIAAIPKRILGRSTSVGARVLTDAVVKHGVEAHGQYVEDCKVQPMAPIAYQPAGEKLRQALWDELLKELAAYHVDEILRDLTR"}, "identity": 0.39204545454545453, "similarity": 0.5568181818181818}, "713315ad-7a35-40e9-97f4-5cd433e9379c": {"uid": "713315ad-7a35-40e9-97f4-5cd433e9379c", "query": {"uid": "26eb1bff-eb26-4b42-b2bc-498afa4c067d", "label": "XP_013952627.1", "names": {"protein_id": "XP_013952627.1", "cluster_role": "hit_required"}, "start": 5000, "end": 6079, "strand": 1, "sequence": "ATGTCGAGCCAACTCGAAAACGAAGCTTCATTTGAGGCCACCACTCTGGGCTTTCTATGGCGTCAATTTACTCGACCTAAGCCACTGCCCACAGGTATCACGCTCGCCGGTCAAGTGGCAATTGTTACCGGAAGCAATGTCGGACTCGGGTTCTCAGCCAGCCGACAGCTGCTCCAGCTCGGACTCTCACACCTGATTATGGGCGTCCGCTCACAGGCCAAGGGTGATGTGGCTGCGGCCCAGTTGCGCACAGACTTTCCTTTTGCCACGATATCTGTCTGGATTGTTGATATGGAGTCATATGACTCTGTTTGCGCTTTCGCTAGCCGCTGCGAGAGCTTGGATAGGATCGATATTGTGATCCTCAATGCCGGGCTAATCAAGACTCCATACACCGTCGTGCGAGCAACAGGAAACGAAGTCACATTACAAGTCAACTATCTGTCAACAGCCCTTCTCACGATTTTGCTCCTTCCCATTCTCAAAGCAAAGAAGAGGGTTGACTGTTCATGGTCGCCTGTTATCAGCATCGTAGGTTCAGATCTAATGTATGAGAATGAAGTCGAACTCGAGGGCCCAGTGCTGCCACAGTTCCAGCAAGAAGAGACATTCAGCCAATTCTCTTGGTATGGAAAGTCAAAATTGCTGCAAACGATGTTCATCTCTAAGATAGCCGAATTTGTCAATCCTCATGACGTCCTCGTGAATGTATCAAACCCTGGTATGACAGGTGGTACGGATTTCTTCCGTGGATACCCTGCTTTGATGATGAAGTTGATCGCAGTCGGCCAGTGGATTCTGGCGAGACCAGTGGATATGGCTGCCACTACATATTTAGATGCGGTTCTGGTCCAAGGAGAGAAAAGCCATGGCTCATTCACGAGTGACTGGACCATAAAGCCGTAAGTCACACTGACAGAGGCCTTCAATGTTCTGAGTATACTAAGATGTGTAGCTATCCGAAAATTTGGTACACTCCGGAGGGGCAACAGTTACGAGAGAGACTCTGGGAAGAAACCATGGAAGAGCTAAACTTTGTAGGCGCATCCAAAATCGTGAATGATCTGAAGAGGAGCTGA", "translation": "MSSQLENEASFEATTLGFLWRQFTRPKPLPTGITLAGQVAIVTGSNVGLGFSASRQLLQLGLSHLIMGVRSQAKGDVAAAQLRTDFPFATISVWIVDMESYDSVCAFASRCESLDRIDIVILNAGLIKTPYTVVRATGNEVTLQVNYLSTALLTILLLPILKAKKRVDCSWSPVISIVGSDLMYENEVELEGPVLPQFQQEETFSQFSWYGKSKLLQTMFISKIAEFVNPHDVLVNVSNPGMTGGTDFFRGYPALMMKLIAVGQWILARPVDMAATTYLDAVLVQGEKSHGSFTSDWTIKPYPKIWYTPEGQQLRERLWEETMEELNFVGASKIVNDLKRS"}, "target": {"uid": "6df97f91-6597-4e97-9f9d-55b2ed363199", "label": "KAI1874418.1", "names": {"protein_id": "KAI1874418.1", "cluster_role": "hit_required"}, "start": 16112, "end": 17210, "strand": 1, "sequence": "ATGGCAAGCGCTGCCTTCGACCACCCCGAGAAGAGGGCTAGCATCCGAGCCTTTCTCCATCGCCAGCTCTTTGTAACACCGCCGGTGCCCCGCGATGTCGACCTCCGCGGCAAGGCAGCTATCGTTACCGGATCAAACGCTGGTTTAGGCCTGGAATGCGCACGTCAGCTACTCGATCTTGGAGTCAGCAAGCTCATCATCGCCGTCCGCAATGAAACAAAAGGCGAAGCAGCAAGGACAAACTTGCTGTCCGCCGGGAAGTTCAAAGATGCTACAATAGATGTCTGGAAGCTGGATCTGGAGTCGTACGAATCGATTGCCATATTCGTGGAGCGCGCAAAAGCGCTAGAACATCTCAACATTGTAGTCTTGAATGCTGGAGTAATGCAACACGAACACAGCTTAAACTCATCCACTGGCCACGAGCAGACTGTTCAGATCAACCTTCTCTCCACAGCCCTTCTCACGATCCTTCTGCTGCCTGTCTTGAAGGCCAAGAACACTTCCGAGTCTCCCGGTCGTATTGCTCTAGTGTCTTCGGATATGGCTTCATGGGCCAAGCTCACCGCAGCGAGTACACCTGTGTTGCCAACCATGGACAAAAAAGAGGGCTACCACATTTTCGGTCACTACAATGCCTCGAAGCTTCTTGCCCAGTTATTCGTCTTCCAACTATCTCAGCAGGTGCCTCCATCGGTCGCCATTGTCACAATGCCAAACCCAGGTTTATGTTACGGAACGGGCCTTGGACTCGCTGCACCCGGCGGCAGTATTGCAGACAGGATCGCCGCAATACCCAAGCGAATACTCGGGCGCTCCACATCTGTTGGAGCTCGAGTACTTACTGATGCAGTTGTTAAACACGGTGTCGAGGCTCATGGACAGTACGTCGAGGATTGCAAGGTTCAGCCGTAAGTTATATTCCACTTTCATTTCCTGGATGGCAATGTCCCATACATTTTACTGATATCACCCAGAATGGCGCCTATTGCCTATCAGCCCGCAGGAGAGAAGCTGCGCCAGGCTCTTTGGGACGAGCTATTGAAAGAACTCGCCGCGTATCATGTTGATGAGATCCTTCGTGATTTGACTCGATGA", "translation": "MASAAFDHPEKRASIRAFLHRQLFVTPPVPRDVDLRGKAAIVTGSNAGLGLECARQLLDLGVSKLIIAVRNETKGEAARTNLLSAGKFKDATIDVWKLDLESYESIAIFVERAKALEHLNIVVLNAGVMQHEHSLNSSTGHEQTVQINLLSTALLTILLLPVLKAKNTSESPGRIALVSSDMASWAKLTAASTPVLPTMDKKEGYHIFGHYNASKLLAQLFVFQLSQQVPPSVAIVTMPNPGLCYGTGLGLAAPGGSIADRIAAIPKRILGRSTSVGARVLTDAVVKHGVEAHGQYVEDCKVQPMAPIAYQPAGEKLRQALWDELLKELAAYHVDEILRDLTR"}, "identity": 0.3861671469740634, "similarity": 0.5590778097982709}, "1295f905-c8c7-4b45-a72c-16f4b702ecd7": {"uid": "1295f905-c8c7-4b45-a72c-16f4b702ecd7", "query": {"uid": "754176d3-5789-4473-8aa6-72d17c897716", "label": "XP_013952630.1", "names": {"protein_id": "XP_013952630.1", "cluster_role": "hit_required"}, "start": 10784, "end": 12567, "strand": -1, "sequence": "ATGAATTTCAAGCTTCGTACTCTGCTGGCCTTCAGCCTGGTATTATTTCTAGGCATCGTGTCAAGTAGCCCCATTGTTCCTCACTACCTTCGAGCTATTGATGTCTCCAAGGCAGTTACTCCGAAGCAAGTAGAGAACGACCTTGGCAAAGTACTCTCCAAAGGCACTTTGATCTTTGGCCCCTCAAATCCCGCCTTTGCTGATGCGACTGAGAGATGGAGCACACATTCTATGCCCGCTGACATACAAGTTGTTATTGAAGTGGCTCAAGAGTCTGATGTTGCTAAAGTGGTAGGCCGATGTTGGCATACAATCATAGTATGCTAGATTCTGATCTTTTTCTTCCATAGGTCAAATACTGCCATCAGAATAACATTAACTTTCTGGCGTACACTAGGGGCCATGGCTCTACTAATACAGTCTCCAAGTTCAAAGGTATTGAAATCAATCTGTCGAAACTCACGGGAATCGCCATTCAGCCCGACAAGAAGTCAGCATTATTCCAGGGTGGCGTATACGCTGATTTGATCATTAACAAACTCTGGAGCCAAGGATATATTGTTCGTAAGCAATTCTAACCTATGGTGGGCTTCTTTGAGTGAGTAGAGTTTCTAATCATGGTGATTTCATCTTCTTAGCTACTGGAAGCAATGGTTGCGTCGGTCTCTTTGGGCCAGCCCTCGGAGGCGGTCTTGGCCGATATCAGGGCCAGTACGGCCTCATTTCCGATAATTTCGTTAGCTTGAACGTTGTTCTGGCCAATGGAACATCCACTACCGTCAATGCCATATCCAACAGCGATCTTTTCTGGGCCATGAAGGGCGCTGGCCATAATTTCGGAATTGTTACCAGTGCCTACATTAAGATCTATCCAAGAAAAGCCAAAACTTGGCACTATCACAATTACGTCTGGTCTCAAGACAAGCTGGAGAAAGTCTTTGAAGCGCTGAACAGGTTTCAAGGGAAGGGACAGATTCCCGCACTGATGGGTGTCAACTTTGGCCAATTCTCTATTGAACCCCGAATTAGTGAGACGGAGGTGAGCACATAATAACGCCTCATGTCATGATGTCTCGGACTTGACCTTACGTTATATAGGCTGTCATCATCTGGTCGTTTGCATATGATGGCCCCGCTGCTGCTGCTGAAAAGCTCTTGGCTCCATTCAACGCAATTTTCGCCATCTCAAGCACCAAAGGCGATGTATCCTACTCAGAGTTGCTTGTTGCCCAACAAACAGATATAAACAGCTCGTCTTGTTCCTCGCAACCATACGTTGGAAGCACGACCTGGCTTCAGACATATAACGTAACGTCTCAGCGTGCGATTTACGATCTCTTCAACAAGCAAATCGCACAAAACCCTGGTCTTGCACCTGGTGCTCGCGTGTTTTTTGAAGGCTATTCGACCAAAGCCACTCAAACAATTGACCCCAATTCCTCTTCCTACCCTCACCGTGACGAATATCTGCTCGTGTGAGTAATCTCCACACCAAGGTGAGACTTTTAAAGCATAGAACTGACGATTGTATAGTTTCTTTGCCGTTGTCACTCCGCCATCTTTGGAATCTGTTGGGCGAGCTTGGGCTGATAAAACGTTGGCCATCTGGCATGCAAGTCAACCTGGCCGTCGGCCTGCCACATATGTCAACTATGCCGTGGGAAACGAGCCTCTTGAGTCCATCTACGGCTACAATGGCCAGTTAACGAAGTTGAGGGCTCTAAAATCCAAGTATGATCCTTTAAACAAATTCAGATGGTATAACCCAATTGTCGCCTACTAG", "translation": "MNFKLRTLLAFSLVLFLGIVSSSPIVPHYLRAIDVSKAVTPKQVENDLGKVLSKGTLIFGPSNPAFADATERWSTHSMPADIQVVIEVAQESDVAKVVKYCHQNNINFLAYTRGHGSTNTVSKFKGIEINLSKLTGIAIQPDKKSALFQGGVYADLIINKLWSQGYIVPTGSNGCVGLFGPALGGGLGRYQGQYGLISDNFVSLNVVLANGTSTTVNAISNSDLFWAMKGAGHNFGIVTSAYIKIYPRKAKTWHYHNYVWSQDKLEKVFEALNRFQGKGQIPALMGVNFGQFSIEPRISETEAVIIWSFAYDGPAAAAEKLLAPFNAIFAISSTKGDVSYSELLVAQQTDINSSSCSSQPYVGSTTWLQTYNVTSQRAIYDLFNKQIAQNPGLAPGARVFFEGYSTKATQTIDPNSSSYPHRDEYLLVFFAVVTPPSLESVGRAWADKTLAIWHASQPGRRPATYVNYAVGNEPLESIYGYNGQLTKLRALKSKYDPLNKFRWYNPIVAY"}, "target": {"uid": "c0aa7bbc-4adc-4ee3-a863-450c65cad713", "label": "KAI1874413.1", "names": {"protein_id": "KAI1874413.1", "cluster_role": "hit_required"}, "start": 0, "end": 1747, "strand": -1, "sequence": "ATGTGGTTCTCGCTGCCTGCCCTCTTGGCTGGCCTTGCCCTTCCAGGTGTGCATGCTGCCGCGCTCAGTCGATCTGATATCCAGACCGTCTTTTCTGGCGCCCAGTGGTCTTCTGCTGGTACCATTGTTTCATTTCCTGGCTCAGATAGCTTCACGAACGCCACGGAGCGATGGTCCGTCTTTCATCAACCGACGTACGCTGCATCCGTCAGCCCCGCCACAGAGGCCGATGTCGCCAAAGCCGTGAGTTCCTAGCTTTTCAGCACTTACAAAAGACTCATCTGCTAAGCTCAATCATTAGGTGACGCTCGCCACTTCTCATCGCATACCGTTTTTAGCTACAGGCGGTCGACATGGCTATACTACGACGCTGGGCGAACTTCACAATGGCCTAGCGATTGATCTTGGTCAATTGAACACAGTCAATATAGATAAATCCACCGGAGTTATGACCATTGGTGGGGCGGTACGGTTTAGTGATATCTACAACCCAGTCTTCGAGGCCGGCTATGAGATCCGTAGGTGGATCCAAACCCTTTCCCAAAATTACTCAGAAGTAGTCTCGCTGACGGGCTCGCAGAGACTGGCACCTGCTCTTGCCCAGGCATGGTTGGCGTTACACTCGGTGGAGGCGTCGGTCCTTGGGCTGGGGTTCATGGCTTAGACATTGACGCGTTGCTCTCTCTACGTGTGGTGACGGCCAATGGAACCGTGATTGACGTTTCAGACAACTCGAATCCAGACCTGTTCTGGGCCATGCGCGGTGCCGGGGCCAATTTCGGTGTTGTTACCTCAGCTACTTACCAACTGCAGCCACTAGTAAACGACGGTCAGATATGGGTTGCTGAGGCAATCTTAACACCTGACTTGTTTTCTAACTATTTCAAACTTGTAGAGACTTACGATGGAGGCAATTTGAAACCAGAAATGGCCATCATCCAGGCCGGCGTCTACGACGATGCAGCTGGGGTAAGTTCAAGCTTGCGTCTTACGACTACACAGAAGCCCTGATGCTAACTGATTTGGATAGTTTGTGATCGCGGTTACTTGGTCATACCTAGGGCCGGAAGACAAGGCGAATGAGTTTTTCAAACCACTCTTAGATCTCAATCCAATCGTCCTGGGCATACAAAACTACCAGTGGAATAATGTCATTCAATCGGTGAGCGGTGGTTCGGATGCTCAACGTTGCATTGATGGGGCTATTAACAGCATCTACACCATTGATGCGAAGAACTTCTCTGCTGCTACATATGAAACGGCCTATGCGGAGCTTGGTGCATTCTACGAGGCTCATCCTGAGGCACGAGGCAGCACAATTCAAATCTCAATATTTCCAAATCAAGCTGCTCTCGCTGTGCCTGACGACAGGACTGCGTATCCTTGGAGAGAGACCAAAGCCTACATGTACGTGTTCAGTGAGCCAGGAAATTTTCCCGGAAAACTATCGTAAACATAGCGACTGATTTAAAAAAAAACCAACAGAGATCTAATCTTCACGTGGACGGGCACAAACCAATCGCTGGAGAAAACAACGGACGCTTTGGGGCGTCAATGGCGTTCGACGTTTGCCGCCACATCTGGATACCCCGGCCTGGCAGCGTACGTCAACTCGGCGCATGGCGACGAGTCTTTGGAGAGTCGATATGGGGCTAACAAACTGCCTCGTTTGGCTGCACTGAAGAAAACTTGGGATCCCAACAATGTCTTCCGATTCAACAACAAGTTGCCAACAAAGTATCCCTAG", "translation": "MWFSLPALLAGLALPGVHAAALSRSDIQTVFSGAQWSSAGTIVSFPGSDSFTNATERWSVFHQPTYAASVSPATEADVAKAVTLATSHRIPFLATGGRHGYTTTLGELHNGLAIDLGQLNTVNIDKSTGVMTIGGAVRFSDIYNPVFEAGYEIQTGTCSCPGMVGVTLGGGVGPWAGVHGLDIDALLSLRVVTANGTVIDVSDNSNPDLFWAMRGAGANFGVVTSATYQLQPLVNDGQIWVAEAILTPDLFSNYFKLVETYDGGNLKPEMAIIQAGVYDDAAGFVIAVTWSYLGPEDKANEFFKPLLDLNPIVLGIQNYQWNNVIQSVSGGSDAQRCIDGAINSIYTIDAKNFSAATYETAYAELGAFYEAHPEARGSTIQISIFPNQAALAVPDDRTAYPWRETKAYIDLIFTWTGTNQSLEKTTDALGRQWRSTFAATSGYPGLAAYVNSAHGDESLESRYGANKLPRLAALKKTWDPNNVFRFNNKLPTKYP"}, "identity": 0.30623818525519847, "similarity": 0.44234404536862004}, "fd364bb3-dca4-4116-bcc3-5ff50ac3416c": {"uid": "fd364bb3-dca4-4116-bcc3-5ff50ac3416c", "query": {"uid": "e19d06a1-8cc9-426c-8ba5-575f4a7d9030", "label": "XP_013952632.1", "names": {"protein_id": "XP_013952632.1", "cluster_role": "hit_required"}, "start": 14611, "end": 15707, "strand": -1, "sequence": "ATGGCGCCTCCTAAATTTTCTATTACGCCCGAGAAGGAGGCCAGCAGATCGCAGTGGATTCATCGCCAACTGATTGCCAAGACACCGCCCGTCGCCAAAGATGTGAATCTATCTGGGCAAACAGCTATTGTCACTGGCTCCAACACTGGGCTCGGCCTCGAGACAGCCCGCCAGCTCCTCTACTTGGGCCTGTCTAAGCTCATTCTTGCTGTGCGCTCCGAGGAGAAGGGGAAAGCTGCCCGTGAAGAGCTGCTCGCTGATAAAGAAGCCGGGTCAGGAGAGATCGAAGTCTGGAATCTGGACCTGGAGTCATATGATTCAGTCATCCAGTTTGCTGATAGGGCAAAGGCGCTAGATCGTTTAGACATTGCCATCTTGAATGCAGGTCTATTCCAGGCCAAAGAGACGTTTATTGCATCCACTGGTTACGAGAGATGCGTCCAAGTCAACTATCTCTCCAGCGTCCTTCTGATGACCCTTTTACTAGGAGCCCTCAAGTCTAAGAATGAAACTCGCCCTGGTCGCTTGGTTCTCGTATCATCCGATACGGCAGCCTGGGCCAACTTCAAGGAACAGAAGTCGCGACCGATTTTAGCTACCTTCAAAAACAAGGCGGATAAGTGGGATATGCAAGAGCGTTACGGAGTAAGCAAGCTTCTTGGTCAATTCTATCTGACAGAGTTGGCCAAAAGAGTGCCGGCGTCTGTCGTCACAATAGATGCTGCCAATCCGAGCTTCTGCTATGGAACTGCTCTGACGCGAGATGGAGATGGCACCATTGCGGGTTTACTCCTGAATGGCTTCAGGCGTGTGGTTGGGAAACCAACTGCTGTCGGAGCTCTCTCGATCGTTCATGCTGCCGTCAGTTTTGGTGAGGAAGTACATGGGCAGTACGCAGAAGACGGAGAGATACGACCGTGAGCGCCCTCACATTCCCATGCACTGATGCGAACTATTGACTGACTGATTTCTTAGTATGGCCCCAATCATCTACAAGCCGGAAGCTGAAGAGATAGGCAAACAACTATGGGATGAGACTTTGGCTGAATTATCATTTGCTCGTTTGGAAGAGTCCATTCAAGAGCTCACAAGCTAG", "translation": "MAPPKFSITPEKEASRSQWIHRQLIAKTPPVAKDVNLSGQTAIVTGSNTGLGLETARQLLYLGLSKLILAVRSEEKGKAAREELLADKEAGSGEIEVWNLDLESYDSVIQFADRAKALDRLDIAILNAGLFQAKETFIASTGYERCVQVNYLSSVLLMTLLLGALKSKNETRPGRLVLVSSDTAAWANFKEQKSRPILATFKNKADKWDMQERYGVSKLLGQFYLTELAKRVPASVVTIDAANPSFCYGTALTRDGDGTIAGLLLNGFRRVVGKPTAVGALSIVHAAVSFGEEVHGQYAEDGEIRPMAPIIYKPEAEEIGKQLWDETLAELSFARLEESIQELTS"}, "target": {"uid": "6df97f91-6597-4e97-9f9d-55b2ed363199", "label": "KAI1874418.1", "names": {"protein_id": "KAI1874418.1", "cluster_role": "hit_required"}, "start": 16112, "end": 17210, "strand": 1, "sequence": "ATGGCAAGCGCTGCCTTCGACCACCCCGAGAAGAGGGCTAGCATCCGAGCCTTTCTCCATCGCCAGCTCTTTGTAACACCGCCGGTGCCCCGCGATGTCGACCTCCGCGGCAAGGCAGCTATCGTTACCGGATCAAACGCTGGTTTAGGCCTGGAATGCGCACGTCAGCTACTCGATCTTGGAGTCAGCAAGCTCATCATCGCCGTCCGCAATGAAACAAAAGGCGAAGCAGCAAGGACAAACTTGCTGTCCGCCGGGAAGTTCAAAGATGCTACAATAGATGTCTGGAAGCTGGATCTGGAGTCGTACGAATCGATTGCCATATTCGTGGAGCGCGCAAAAGCGCTAGAACATCTCAACATTGTAGTCTTGAATGCTGGAGTAATGCAACACGAACACAGCTTAAACTCATCCACTGGCCACGAGCAGACTGTTCAGATCAACCTTCTCTCCACAGCCCTTCTCACGATCCTTCTGCTGCCTGTCTTGAAGGCCAAGAACACTTCCGAGTCTCCCGGTCGTATTGCTCTAGTGTCTTCGGATATGGCTTCATGGGCCAAGCTCACCGCAGCGAGTACACCTGTGTTGCCAACCATGGACAAAAAAGAGGGCTACCACATTTTCGGTCACTACAATGCCTCGAAGCTTCTTGCCCAGTTATTCGTCTTCCAACTATCTCAGCAGGTGCCTCCATCGGTCGCCATTGTCACAATGCCAAACCCAGGTTTATGTTACGGAACGGGCCTTGGACTCGCTGCACCCGGCGGCAGTATTGCAGACAGGATCGCCGCAATACCCAAGCGAATACTCGGGCGCTCCACATCTGTTGGAGCTCGAGTACTTACTGATGCAGTTGTTAAACACGGTGTCGAGGCTCATGGACAGTACGTCGAGGATTGCAAGGTTCAGCCGTAAGTTATATTCCACTTTCATTTCCTGGATGGCAATGTCCCATACATTTTACTGATATCACCCAGAATGGCGCCTATTGCCTATCAGCCCGCAGGAGAGAAGCTGCGCCAGGCTCTTTGGGACGAGCTATTGAAAGAACTCGCCGCGTATCATGTTGATGAGATCCTTCGTGATTTGACTCGATGA", "translation": "MASAAFDHPEKRASIRAFLHRQLFVTPPVPRDVDLRGKAAIVTGSNAGLGLECARQLLDLGVSKLIIAVRNETKGEAARTNLLSAGKFKDATIDVWKLDLESYESIAIFVERAKALEHLNIVVLNAGVMQHEHSLNSSTGHEQTVQINLLSTALLTILLLPVLKAKNTSESPGRIALVSSDMASWAKLTAASTPVLPTMDKKEGYHIFGHYNASKLLAQLFVFQLSQQVPPSVAIVTMPNPGLCYGTGLGLAAPGGSIADRIAAIPKRILGRSTSVGARVLTDAVVKHGVEAHGQYVEDCKVQPMAPIAYQPAGEKLRQALWDELLKELAAYHVDEILRDLTR"}, "identity": 0.47988505747126436, "similarity": 0.6609195402298851}, "6cdc0877-7e78-44f1-9e94-cf9a9fd52ad0": {"uid": "6cdc0877-7e78-44f1-9e94-cf9a9fd52ad0", "query": {"uid": "73ec8e79-d33a-4b50-a28c-f1887e4558d9", "label": "XP_013952633.1", "names": {"protein_id": "XP_013952633.1", "cluster_role": "hit_required"}, "start": 17073, "end": 18758, "strand": 1, "sequence": "TCACTCAATACAACTGTTTCATTCCCAAATTCACCTGCTTTCAATGCCTCTACAGAGCGCTGGACCATCGCCGATCCACCTACTTATATCGCTGCTATTAGACCTGGGACAGAAGAAGATATTGGCAAAGTAGTAAGTTCAGCTTGTTCCAAAACCCAATGATGCATAGCTGCTGATTGCGGATATAGATCAACCTTGCTAGGACTAAAAGATTTCCCTTCTTGACACGGGGGGCTGGACACGGTTACTCAGCCAGTCTTGGGGCCTTCCAGCATGGCCTCTCTCTGGATCTGAGCCAGTGGAAGACGCTCAAAATTGACAAAAAGGCCCAGACTCTGACAGTAGGCCCCGGTGTTACGTTTGCCGAAATCTTCGACCCTCTCTTCAAAGCTGGATTCTACATTCGTAAGCGATATCGGCCTCCCCATGGATGTTCTTGACAATAGCCACTAATGATCGAACAGAAACAGGCAGTTGTTCTTGTCCCTCCATGATTGGCGTCACCATCGGGGGCGGAATTGGGAGATTAATGGTATGACAATGTCTTTTCATTTCGCTGTGCGACGGTGACCAGGCTGTGCTTTCGTATTAATGTGTTTCCAATTCGTACAGGGAAAATACGGTCTATTGATGGACGCTCTCCAGTCTGTCCGTATGGTTGGTGCCGGTGGAAAGGTGATGAGAGTTTCAGCAACTTCGCACCCTGATCTGTGGTGGGGAATCCTGGGTGCTGGGGCGAACTTTGGGGTCATCACATCCGCTACGTACAAGGTTCATCCATTGGTCAACAATGGAAACGTTTTCATCGCCGATTTCTATCTCCCAGTGGAGAGAAGCCGGGAATATTTCGACATAGTTGAGGCCAATTACAGCAATATGTCTGCCAATTTGGCCCAGATAATGGTAGCCAGCTGGAACAGGACTACCAGCTCTGTAAGTCGTACTGTACACATGTCTACAATTCAGAAGCTGAAGACTGATTATATCGTCAGGTTCAATTAGGTGGCAATTGGGTCTACTACGGGCCTGAAAAGGAGGCTCGGAAAGAGCTGGCGCCGGTTTTCAATCTCAATGCTACTTCATCTACCCGAATTGTTCGATGGAGTGAAATAATCTCGTCCGCAGGTTTTGATGAGTTTATCTGTCAACCCAATCAGCCGCGTTCTCTTTTCAGCCTAAATCAGAAGATTTACTCTGCTGACGGTTACCAGGCGGGCTTTGAGAAGATTGAAAAATACTTCTATGATCATCCTGGTGGGCGTGACACGACGCTTGTCTTTGAGAATTTTCCTAATCAGGCTGTCGCTGCAATACCCGATGCCTCAACCGCATTCCCATGGAGAGATTTCAAGGGCTTCATGTAAGTGGCTCATGGAGACCTCTTCTCTTTCTCGTCATAGCTCTCATTCACGCTTATATCCAGACTAACAGCAATTAGTCAAATCAATTTTGCCTGGACAGCTGGAGATGATGCCACTGCGCAAGCCTCCAACAAACTCGGGAAGGAACTGCGCAACCAGTTCGCTACCACATCTGGATACTCTGAGAAGGCTATTTTCGTCAATTATGCCCACGGAGATGAATCCATTGAGAACATTTATGGCAGGCGGAAGTTGCCTCGCCTAGCCCAGTTGAAGAAGAAATATGACCCATCCAATCTCTTTGCTTACAACCACCCTCTCCCC", "translation": "SLNTTVSFPNSPAFNASTERWTIADPPTYIAAIRPGTEEDIGKVINLARTKRFPFLTRGAGHGYSASLGAFQHGLSLDLSQWKTLKIDKKAQTLTVGPGVTFAEIFDPLFKAGFYIQTGSCSCPSMIGVTIGGGIGRLMGKYGLLMDALQSVRMVGAGGKVMRVSATSHPDLWWGILGAGANFGVITSATYKVHPLVNNGNVFIADFYLPVERSREYFDIVEANYSNMSANLAQIMVASWNRTTSSVQLGGNWVYYGPEKEARKELAPVFNLNATSSTRIVRWSEIISSAGFDEFICQPNQPRSLFSLNQKIYSADGYQAGFEKIEKYFYDHPGGRDTTLVFENFPNQAVAAIPDASTAFPWRDFKGFIQINFAWTAGDDATAQASNKLGKELRNQFATTSGYSEKAIFVNYAHGDESIENIYGRRKLPRLAQLKKKYDPSNLFAYNHPLP"}, "target": {"uid": "c0aa7bbc-4adc-4ee3-a863-450c65cad713", "label": "KAI1874413.1", "names": {"protein_id": "KAI1874413.1", "cluster_role": "hit_required"}, "start": 0, "end": 1747, "strand": -1, "sequence": "ATGTGGTTCTCGCTGCCTGCCCTCTTGGCTGGCCTTGCCCTTCCAGGTGTGCATGCTGCCGCGCTCAGTCGATCTGATATCCAGACCGTCTTTTCTGGCGCCCAGTGGTCTTCTGCTGGTACCATTGTTTCATTTCCTGGCTCAGATAGCTTCACGAACGCCACGGAGCGATGGTCCGTCTTTCATCAACCGACGTACGCTGCATCCGTCAGCCCCGCCACAGAGGCCGATGTCGCCAAAGCCGTGAGTTCCTAGCTTTTCAGCACTTACAAAAGACTCATCTGCTAAGCTCAATCATTAGGTGACGCTCGCCACTTCTCATCGCATACCGTTTTTAGCTACAGGCGGTCGACATGGCTATACTACGACGCTGGGCGAACTTCACAATGGCCTAGCGATTGATCTTGGTCAATTGAACACAGTCAATATAGATAAATCCACCGGAGTTATGACCATTGGTGGGGCGGTACGGTTTAGTGATATCTACAACCCAGTCTTCGAGGCCGGCTATGAGATCCGTAGGTGGATCCAAACCCTTTCCCAAAATTACTCAGAAGTAGTCTCGCTGACGGGCTCGCAGAGACTGGCACCTGCTCTTGCCCAGGCATGGTTGGCGTTACACTCGGTGGAGGCGTCGGTCCTTGGGCTGGGGTTCATGGCTTAGACATTGACGCGTTGCTCTCTCTACGTGTGGTGACGGCCAATGGAACCGTGATTGACGTTTCAGACAACTCGAATCCAGACCTGTTCTGGGCCATGCGCGGTGCCGGGGCCAATTTCGGTGTTGTTACCTCAGCTACTTACCAACTGCAGCCACTAGTAAACGACGGTCAGATATGGGTTGCTGAGGCAATCTTAACACCTGACTTGTTTTCTAACTATTTCAAACTTGTAGAGACTTACGATGGAGGCAATTTGAAACCAGAAATGGCCATCATCCAGGCCGGCGTCTACGACGATGCAGCTGGGGTAAGTTCAAGCTTGCGTCTTACGACTACACAGAAGCCCTGATGCTAACTGATTTGGATAGTTTGTGATCGCGGTTACTTGGTCATACCTAGGGCCGGAAGACAAGGCGAATGAGTTTTTCAAACCACTCTTAGATCTCAATCCAATCGTCCTGGGCATACAAAACTACCAGTGGAATAATGTCATTCAATCGGTGAGCGGTGGTTCGGATGCTCAACGTTGCATTGATGGGGCTATTAACAGCATCTACACCATTGATGCGAAGAACTTCTCTGCTGCTACATATGAAACGGCCTATGCGGAGCTTGGTGCATTCTACGAGGCTCATCCTGAGGCACGAGGCAGCACAATTCAAATCTCAATATTTCCAAATCAAGCTGCTCTCGCTGTGCCTGACGACAGGACTGCGTATCCTTGGAGAGAGACCAAAGCCTACATGTACGTGTTCAGTGAGCCAGGAAATTTTCCCGGAAAACTATCGTAAACATAGCGACTGATTTAAAAAAAAACCAACAGAGATCTAATCTTCACGTGGACGGGCACAAACCAATCGCTGGAGAAAACAACGGACGCTTTGGGGCGTCAATGGCGTTCGACGTTTGCCGCCACATCTGGATACCCCGGCCTGGCAGCGTACGTCAACTCGGCGCATGGCGACGAGTCTTTGGAGAGTCGATATGGGGCTAACAAACTGCCTCGTTTGGCTGCACTGAAGAAAACTTGGGATCCCAACAATGTCTTCCGATTCAACAACAAGTTGCCAACAAAGTATCCCTAG", "translation": "MWFSLPALLAGLALPGVHAAALSRSDIQTVFSGAQWSSAGTIVSFPGSDSFTNATERWSVFHQPTYAASVSPATEADVAKAVTLATSHRIPFLATGGRHGYTTTLGELHNGLAIDLGQLNTVNIDKSTGVMTIGGAVRFSDIYNPVFEAGYEIQTGTCSCPGMVGVTLGGGVGPWAGVHGLDIDALLSLRVVTANGTVIDVSDNSNPDLFWAMRGAGANFGVVTSATYQLQPLVNDGQIWVAEAILTPDLFSNYFKLVETYDGGNLKPEMAIIQAGVYDDAAGFVIAVTWSYLGPEDKANEFFKPLLDLNPIVLGIQNYQWNNVIQSVSGGSDAQRCIDGAINSIYTIDAKNFSAATYETAYAELGAFYEAHPEARGSTIQISIFPNQAALAVPDDRTAYPWRETKAYIDLIFTWTGTNQSLEKTTDALGRQWRSTFAATSGYPGLAAYVNSAHGDESLESRYGANKLPRLAALKKTWDPNNVFRFNNKLPTKYP"}, "identity": 0.38911290322580644, "similarity": 0.5786290322580645}, "7900be96-b337-4307-a123-998f3590fc2a": {"uid": "7900be96-b337-4307-a123-998f3590fc2a", "query": {"uid": "f7bb12e7-0c00-457a-bf83-d0acdcf7ef03", "label": "XP_013952635.1", "names": {"protein_id": "XP_013952635.1", "cluster_role": "hit_required"}, "start": 22244, "end": 23643, "strand": 1, "sequence": "ATGACTCGAGATCAAAAATTCGCTCTGGTTACAGGGTAAGCGCTCCACCTCCCTTCCCTCAGATATTCTCCCCTAAGTCTCTGAATAGGTGCGGTAAGGGAGGAATTGGTGAGGCCCTCATTCTGGAGTACACTCGCCGAGGTATCTACGCCATTGCCACTGTGCTTCCCACTGAGAACAGTGATCATCTTACGGCGGCTGGAATTACCTGGTTTCCGCTCGATGTGACTGATGAACAGTCTGTGGTCGATCTCAAGAAGAGCATAGCTTCAGTCACTGATGGCTATCTGGATTTTCTGGTAAATAACGCGTAAGTGTAATTCATCCAGTATCGTCTGCCATTCTCACAGTCATCTAATCTAATACTGATTAGTGGAATATGTATGATGACCCATAATTCATAATAGAGAAAGTTATGCTCGTATTAACTATTTACGTACTGTAGGTTACACAATGACTGCCATCGACACCGACGTAAGTGCGGTAAAACGAATGTTTGATGTCAATGTATTTGGCCCAATGCGTATGGTGCATCACTTTCATGATATGCTCATTCAGGCCACTGGAACCATTGTTAACATTGGATCCATCGGCGGCGTTGTGCCGTACATGTACGGAGGTATGTCAATATCTTGAAATGCTCAAACGGATGATACGTTAACCATTTGAAGCATCTTATAACGCATCCAAGGCCGCTCTTCACCATTACTCTAATACCTTACGTCTTGAGATGTCACCATTCAAGTGAGAACGCTCTCCCAAGAAGCACATGAATTTGAGTGCTGATTTTCCGGCTATCATAGTGTTAAAGTGCTTACCGTCAGTTTGATCCTGTTGGTTGCAATAGATGTTGCTCTAGGCTGACTGGATGAGCACCGTAGGTCATCTCTGGGGAAGTTGGAACGAACATTCTTAAAAATGACGTCCACAGAAACTTGCCTGAAGGTATAGTGATATTATTCCACTGAGATGCCTTCCAATAATAGGCTAATAATGTAAAGGGTCATACTATTCACCTCTCGCAGTTGAGTTCAGAGATCATGTTCAAAGGACACCGAGTAAGTGTTTCAGTCCAACTCCTATTTTGAACAACGGGTGCGCTGAGACAGGTTCCTAGAGACAACAAGTCGGTTTGAATATGCAGAAAATGTCGTAGCTCAGAGTCTAAAGTCGTCCCCAGCCGCATGGTTCTGGACTGGGAGTGCTACTGGCATCATTAGATTTCTGGACATGTTCGCATGGCGCACTATATGGGTATGTAAATCTCAAAGATTGGGCATTGCTCTAGACGAATTGCAAAAAACTGATAGTGAAAATTCAGGACTTCTTCTTCTATCGTGAGTTTAACTTGGGAAAGGTGAAGGATGCCTATCTTGCAAATCTCAAGAAGGATATGTAG", "translation": "MTRDQKFALVTGCGKGGIGEALILEYTRRGIYAIATVLPTENSDHLTAAGITWFPLDVTDEQSVVDLKKSIASVTDGYLDFLVNNAGICYTMTAIDTDVSAVKRMFDVNVFGPMRMVHHFHDMLIQATGTIVNIGSIGGVVPYMYGASYNASKAALHHYSNTLRLEMSPFNVKVLTVISGEVGTNILKNDVHRNLPEGSYYSPLAVEFRDHVQRTPKTTSRFEYAENVVAQSLKSSPAAWFWTGSATGIIRFLDMFAWRTIWDFFFYREFNLGKVKDAYLANLKKDM"}, "target": {"uid": "cc086346-271e-4fd0-9388-22fc58dbeec5", "label": "KAI1874415.1", "names": {"protein_id": "KAI1874415.1", "cluster_role": "hit_required"}, "start": 11031, "end": 12142, "strand": 1, "sequence": "ATGCTGGAATCGCTTCCTAAGTTTGCCCTTGTTACTGGGTATGTTCGCACTCCAAAAGCAGAAGGTTGCATCACTAAACCTCTCGCTAATCGTAGATGCGGCCAAGGCGGGATTGGTGAAGCCTTGGTTCGAGAGTACAAACGCCACGGCGTTCTGCCTATTGCCACTATTCTGCCTTCGGAATCGAGCATGCACCTGAAAGAGGCTGGAATCACCTTCTTGCCGCTGGATGTGACCAATGATGATTCAATTGCAAAGTTGAAGCAGAATGTCATTAAGATCACCGGTGGCTCGCTCGACATCTTGGTTAACAATGCGTGAGTTCAACCTATTCATACAGATCATGATCAAGATTTTATATAGGTATATATTGACGCGTTGTTAGTGGACTTTGTAAAATATTCGAGCCTTTCATTTGAAGACATAGCTGAGACAGATCCTAGGCTATACTATGACAGCGATTGATACGGACGTCACTGCTGTGCAGAAAATATTTGACGTGAACGTATTTGGGCCAATGAGGATGGTTCATCACTTCCACGATTTGCTAGTCAGATCTGAAGGGGCAATCGTCAACATTGGCTCCATTGGTGGCATTGTGCCGTATGTATACGGATGTAAGTCGTTGATGCGTTGACAGAGGGCGTCAAGAGAGCAGCTCACCAACTCAGAATGACAGCGTCTTACAACGCCAGCAAGGCAGCATTGCACCATTGGTCAAGCACTCTACGAGTTGAAATGGCTCCATTTAAGTGAGCGCTTCTTACCACACCAAGTCTCAAGATACTATAGATTGACCACATCTGTTTTTAAGTGTCAATGTCCTTACAGTAAGGATGCCTATTGCCACAAATAATTTTCATGGCTAACATTCGCCCATTAAGATAATATCAGGAGAAGTTGGTACAAACTTCCTGAAAACAGACTACGGCAGGAATATCCCAGATGGTAAACGCTGTGCGCAACTTCTGGGCTATAGGGATACTAAAGCCCATTGACAGACTCACTTTTCGCTCCACTTGCCGCAGAGTTCACAAAGCACGTGCAGAGAAAACCAAGTAAGCGATCCAGCCAAAAGTATGTGTCAGAGAACAACAAGCCTGTGACCTAA", "translation": "MLESLPKFALVTGCGQGGIGEALVREYKRHGVLPIATILPSESSMHLKEAGITFLPLDVTNDDSIAKLKQNVIKITGGSLDILVNNAGLCYTMTAIDTDVTAVQKIFDVNVFGPMRMVHHFHDLLVRSEGAIVNIGSIGGIVPYVYGSSYNASKAALHHWSSTLRVEMAPFNVNVLTIISGEVGTNFLKTDYGRNIPDDSLFAPLAAEFTKHVQRKPSKRSSQKYVSENNKPVT"}, "identity": 0.5243055555555556, "similarity": 0.6215277777777778}, "50bea028-099d-4ffd-9fca-17c32dd3a087": {"uid": "50bea028-099d-4ffd-9fca-17c32dd3a087", "query": {"uid": "432dbd2e-58ee-492a-8423-f3ba44d24082", "label": "XP_013952636.1", "names": {"protein_id": "XP_013952636.1", "cluster_role": "hit_required"}, "start": 24096, "end": 24880, "strand": -1, "sequence": "ATGGCGGACCAACAGCAGAACCCGCAGGAGTCTGAGCTTCTACTCACAAGTGCTGGCTATGTTAGCACTTTCCCGGCTCCCGGCCTTCGCCGCACTGTCCGACACATCACCGGCCACAATGCTGAGGGCAAAGGCGTCTTCATCCAGACTGATTGCGGTGATCACCACCGTATCATTGGCAATGAGCAGGCTCTTGCCAACATCATCTACTCAACCAAAGAGACTCCTGTCGAAATGAACGGTGATGTTGACCTCAAGTATGCTAAAGAGAATGAAGTAAGTATTGTCGCGATATTGTATCATTGTTGGTCAGCGAACTGACTTCCCGCAGCCTCCTTTGCACATTCACAACGGCTCTGTATGCCGCATGATTGACTTTGCTCCGAATGTTATTTCTCCCATGCACCGCGCTGTCTCACTGGACTATGGCATCGTTATTGAGGGCGAATTCAAATTGATCCTAGACTCGGGTGAGTCGCGAATCATGCGTCAAGGTGATGTAAGCGTCCAGCGTGCCAGTGCTCATCAGTGGCATAACATCACTGGTAACGGTACTTTGCCCGGCCGCATGATGTGGGTGTTGCTCGACTGCAAGCCCATTGTGATCAATGGTCAGGAGCTCAAGGAGGAGCTGAATGAGCTCCAACCATACTATGAGAATCGATAAATGTATTTGAACGATGTTTGTCGGGTGCTTAGAGTATGGGCTCATGTCTGGTATGGGCTCATGTCTGTTGCCGAGTATTTTTCTATAGATATTGACTTCATGGAATGCTCTCAATAA", "translation": "MADQQQNPQESELLLTSAGYVSTFPAPGLRRTVRHITGHNAEGKGVFIQTDCGDHHRIIGNEQALANIIYSTKETPVEMNGDVDLKYAKENEPPLHIHNGSVCRMIDFAPNVISPMHRAVSLDYGIVIEGEFKLILDSGESRIMRQGDVSVQRASAHQWHNITGNGTLPGRMMWVLLDCKPIVINDIDFMECSQ"}, "target": {"uid": "a93b801d-d2a2-4ca5-8ef7-4fedd584a933", "label": "KAI1874416.1", "names": {"protein_id": "KAI1874416.1", "cluster_role": "hit_required"}, "start": 12546, "end": 13302, "strand": -1, "sequence": "ATGGCAGAAGAAAATCAGAGTGGGCCGAAGAGAGACCTGAAGGAAGGTGAAATCAATGAGTATGGTCTCCCTCATAACCCCAGAGCCCACGGCTATATCGGACAGGGATTCCCAGCACCTGGGCTGCGACGCACCGTCCGCCACATCACTGGCCACGATGCGGATGGCAAAGCCACCTTTTTGACCACGGACTGCGGCGATCATCATCTGATCATGGGCGAGCAGCAAGCGCTTGCCAACATTTTGTACTCAACCCATGAGACACCAGTCAACATCAATGACGACGTGGATGTTATTCACGCAAAGGAGAACCAGGTTAGTTATGACGGATCCAGCTCTTAGCATTAGCCAACACATATTAATGATTCTTAGCCGCCTCTTCACTACCAGAACGGTACAGTGTTGCGTATGATTGATTTCGCTCCCAACGAGATCTCACCCATGCACCGTGCTCTGTCCATCGACTATGGAGTAGTTTTAGAAGGCGAGTTCGAGCTCATCCTTGATTCTGGCGAGAAACGCATTATGCGCCAGGGAGATGTCAGTATTCAGCGAGCTACTGGCCATCAGTGGCGTAACCTGACCGGAAATGGCACACTTCCTGGGCGCATGATGTGGTTCCTGCTCGGGGTTCAAGACGTTGTTGTTAAAGGGAAAAGGCTTGAGGGATATCTTGGTCCATTAGGAGTATACTATGAGGGAAAGACAGAAGAAGAAGTACGTGTTGACCGGCAGGGGACAGATCAAGCGGCATGA", "translation": "MAEENQSGPKRDLKEGEINEYGLPHNPRAHGYIGQGFPAPGLRRTVRHITGHDADGKATFLTTDCGDHHLIMGEQQALANILYSTHETPVNINDDVDVIHAKENQPPLHYQNGTVLRMIDFAPNEISPMHRALSIDYGVVLEGEFELILDSGEKRIMRQGDVSIQRATGHQWRNLTGNGTLPGRMMWFLLGVQDVVVKGKRLEGYLGPLGVYYEGKTEEEVRVDRQGTDQAA"}, "identity": 0.5431034482758621, "similarity": 0.6724137931034483}, "ed03a0ea-d18a-4642-8a31-47527a05c6f2": {"uid": "ed03a0ea-d18a-4642-8a31-47527a05c6f2", "query": {"uid": "859694ff-fb6d-42a1-b40f-cd8c642916b0", "label": "XP_013952637.1", "names": {"protein_id": "XP_013952637.1", "cluster_role": "hit_required"}, "start": 25361, "end": 26424, "strand": -1, "sequence": "ATGGACATTAATGGAAACGCGTTCGTCGTTGGGAGCGGTAAGCGCAATCCTCATGCCACAGCCGTACCAGACTCTTCAATAAAAAAAAAAAAGCTAACTATTTCAAGGAAGCGGCATAGGAAGAGCGTGCGCCCTCGGCCTAGCCAAGGGCGGTGCTAAGGGCATCCTTATCGCGGACATTAACCTTGAAGCCGCAAATCGCGTTGCCACCGAATGCAGAGGTGTAGCAACTGCTACCAATTTCCGGGTTGAGTCGTTCCAAGTCGATGTCTCGCAGGAAGAGTCCGTGGAAAAGGCAACCAAATACATGATTGAGATCTTTGAGAGAATCGACTACTGCATCAACTGCGCCGGTGTAAGTAGCGCCCTACTTCTTTGCTATGTCGAAGTGAGTAAGCTTCATTGTTCCATGGATCTAATGTGATGGGCCTGTCTTCATGCAGATCGGAGTTCAATTAGCACGGAACATATCGGAGGCAGACTTTGGCGAGTTCAGCCGCTTCCTCCAGATTCACGTAGAGGGGACATTTTTGCTAGTCCGGAGCGTCTCGGCCGCAATGCAACTTCAAGAACTCAGGCCAATTGATCCTACAAACCCGGGCCGAGGAGGGGCTCGCGGCTCAATCGTGACTCTGGGTTCCGGAAACTCGTTTGCTGCAGCTCCTCACTTGGTGCAATATACCGCTGCTAAACATGCGGTGCTTGGTGTGACCAAGAATGCCGGTATGTAACATTCGGCCCCTGGCGGGAATTGCCTCATTTGGAAGCATCTTAATACTGACGTGGGGTTTGTGCAAATCCTTCAGCCCTCGATAATGCGGCGCATGGGATCAGAGTCAATTGTGTCTGCCCCACGTGGGTGGAGACTCCCATGATCCAAAGTGCGCGAGACGGAGGTGTGGAAATAGACAGTTGGGTCAAGGGAATGGTTCCTTTGGGTCGCATCGCTACTGCGGAGGAGGTGGCGGATACGGTGATCTTCTTCTGCAGTCCGAGATCTAGCTATGCAACGGGATGCGGATTCCTCCTCGATGGAGGGACCACGCTTACTTGTCACGTCTAA", "translation": "MDINGNAFVVGSGSGIGRACALGLAKGGAKGILIADINLEAANRVATECRGATKYMIEIFERIDYCINCAGIGVQLARNISEADFGEFSRFLQIHVEGTFLLVRSVSAAMQLQELRPIDPTNPGRGGARGSIVTLGSGNSFAAAPHLVQYTAAKHAVLGVTKNAALDNAAHGIRVNCVCPTWVETPMIQSARDGGVEIDSWVKGMVPLGRIATAEEVADTVIFFCSPRSSYATGCGFLLDGGTTLTCHV"}, "target": {"uid": "c1553683-d8f8-4377-9c28-8b089fda3278", "label": "KAI1874417.1", "names": {"protein_id": "KAI1874417.1", "cluster_role": "hit_required"}, "start": 13942, "end": 15010, "strand": -1, "sequence": "ATGGAGATTGATGGATGTGCTCTCGTCTTCGGCGGCGGTACGTTCGGCCCTAGTCCATGCCAGCCTACAATTCGGATCAGAGAGAGGCGTCGCTCTCGTGTTACACCCAAGCCTGTTTTGCTGACAATATCTCACGTCACTTAGCCAGGGGCATTGGTCGGGCCTGTGCCCTAGCTTTCGCGAGATTCGGAGCGCGAAGAGTCCTTGTTGCAGACTTGGACTACGCGGCCGCATGTGTAGTTGCCGAGAACTGTCAGACCATCGCCTCCAACCCCGACTTTCAGGCTGAGGGTGCGCTAGTGGACGTATGTTCTGAGGAGTCCGTGAGCCAGATTACGGCCCGGGCCGCCCAGACGTTCGGGCGAATCGACTATTGTGTCAACTCGGCCGGTGTAAGTAAGCCTGCGTTGCTGACAACATACTCCCGGGAACACCGGACGGTTGATTGACACTGATCCTCACTTTTGCCCACAGCTTGGCGTACAGAATCCTCGCGAGATTGCCGAAGCCAATGTTGCAGAGTTTAACCAGCTCCTCCAAACCAACGTTACGGGAACGTTTCTTGTTACGAAATGTGCATCGGCGACCATGAAATCCCAGGATCCACGGCCCAACTATCCGTCCGCACCGGAGCGTGGGTTGACTCGCGGTTCGATTGTAAATCTGGGATCGGCCTCATCTTTTGCATCAACACCCAGCATGGTACAGTACACGACGTCAAAGTTTGCCGTCCTTGGCTTAACCAAGAACTCAGGTGTGCTTCGGTCTTATTTCCAAATTTGTCTTGTGCAGGTGTCTAATCTGTCTGCAGCACTAGACAATGCCGCTCATGGGATCCGTGTTAACTGTGTTTGCCCGTCATGGGTAGATACCCCGATGATCAAACAGGCAATAGCCGATATCCCGAGCTTGAAGGATCAGATCAACTCTGCTGTGCCCCTTGGCCGCATTGCGAGCGCTGACGAGGTAGCCGATGCAGTCATCTTTCTGTGCAGCCCTAGATCAAGCTACATCACCGGTAGCGGGCTAATCATTGACGGGGGTACAACGCTCACAAGCCATGCATAG", "translation": "MEIDGCALVFGGARGIGRACALAFARFGARRVLVADLDYAAACVVAENCQTIASNPDFQAEGALVDVCSEESVSQITARAAQTFGRIDYCVNSAGLGVQNPREIAEANVAEFNQLLQTNVTGTFLVTKCASATMKSQDPRPNYPSAPERGLTRGSIVNLGSASSFASTPSMVQYTTSKFAVLGLTKNSALDNAAHGIRVNCVCPSWVDTPMIKQAIADIPSLKDQINSAVPLGRIASADEVADAVIFLCSPRSSYITGSGLIIDGGTTLTSHA"}, "identity": 0.5238095238095238, "similarity": 0.6593406593406593}, "d890357f-7be7-4cf2-abeb-e4f87dd70126": {"uid": "d890357f-7be7-4cf2-abeb-e4f87dd70126", "query": {"uid": "f557765b-4150-4593-b8e1-a376728c39e9", "label": "XP_013952638.1", "names": {"protein_id": "XP_013952638.1", "cluster_role": "hit_required"}, "start": 28178, "end": 35576, "strand": 1, "sequence": "ATGGACGCTCTGCATTTAGCTTGCCATCTCCCGGGTGGAATTACCTCGCCATCAGGGCTTTGGGATTATGTTTACAACAAGAAATCTGCACAATGCACTGTGCCGCTGGATCGGTATAACATTGAGGGTTTCTACCATAAGGACGGAAGCAGAGCCGGTGTTATGAGTGTCGATGGTGGATATTTTATTCAAGAAGATGTTCGCAAGTTTGACCCTTCATTCTTTGGCATCAACAACCTCGAGGCTTCTTACATGGACCCTCAACAGCGAAAGCTGCTTGAGGTGGTCTATGAGTGCTTTGAGAACGCCGGTCTATCTATGGAAGATGTGTCTGGCTCCAATACAGCAGTCTTTGTTGGCAACTTTACAGTGGACTACTCGGTAATGCAATCCCGTGATACAGATTATGTTCACCGGTTAGCCGCCACAGGTGGTGGTACCTCGATCATGTCGAACCGTATTAGCCACGTCTTTAATCTCCATGGCCCAAGGTAAATTCAACCCATTCCATGCCCATCTTGACACCTGATTTTTCGTTCGAGTCTGATTATCTAGTTTCACTCTTGACACCGCTTGTTCTTCCACCATCTACGCTCTCCACCAGGCTGTGAATGCTATCAAGAATGGTGATTGCGACGCTGCAATTGTCGCAGGCGCTAATCTGATTACATCTCCCGAGCAACATTTCGGAACGGCAAAGGGCGGCTTTCTTTCGCCAACTTCGGCTTGTCACACATTTGATACATCAGCGGATGGTTATGCGCGTGCAGAGGCCCTCAATGCCATCTACATTACACGACTGTCATCTGCGATGAAAAGTGACCGCAAGATACATGCAGTTATTCGCGGAACGGCCATAAATGCGTAGGTCCCTCCATTCTGTTCCGTGGAGAAAAGCTGCCTAGGCTAACAACGCGACGAAGCAACGGCAAAACTCCTGGTATTACCCTCCCGGATGCCAAGATGCAGGCAGCGGTCATTAGAAAGGCATACCAGAACGCGGGCCTTTCTTTTGCTGATACGGATTATGTCGAGTGCCATGGCACTGGTACTCCGGTTGGTGATCCTATAGAAGTCGATGGCATCGCGGCCTGTTTCGCGGGCCGCGAGGGTGAGCCACTAAGAATCGGATCGGTGCGTATTCTCTACTCAAACCACTATCTTCCCATATTCTGACTGAGCTCTCATTCAAGGTCAAAACAAACATGGGCCATAGCGAAGCCGCCAGCGGGTTGACATCCATCATCAAAGTAGCCCTTGCTTTTGAGCACGGCATGATTCCACCTACCTACGGTGTAAAGAACCTGAATCCCAAGTGTAAGCCGCCTTTCCTTGTCTTTGTCATTTTATATGTGCCAATTGAGATCAAGTTACTAACGGCTCCAAGTGAAACTGAAGGAGCGCAACATGAAGGTATTGACCGAAGTTGAGGCATGGCCCAGGGCACTTCGACGTGCTGGTGTCAATTCCTTCGGCTATGGTGGTGCGAACGGCCACGTTATCCTTGAGTCCATTGATAGTTATTTCGTCGGCTCTCTGGTCTCCTCTCCAATTACGAGGGCCCTATCAAATCCCTATGAATCAGAAAAGGACTATGTTGTCGTAATCCCATTCTCCGCCTCATCAGGCAAATCGTTGGAGGCTCGCCGCAAGCAGGCTATTGAGACAGTGGAAAAGACTGAGGCAAGCGCTTTGAAGCCACTTGCTGCTGCCATGAGCAAACGACAGACCAAAATGCGCCTACGAGACTATGTGCTTGCTTCCGCAAGCTCCAACTCTCAGCCATCGTTGATCGATATGACTGATGTCGGTGACAAGGCAAGCCCAGGCACACAACCTCTTCCATTTGCCTTTGTCTTTACTGGTCAGGGTGCACAATATGCAAACATGGCCAAAGAACTGGTGGAGCAAGATTTTGGTTTCCTAACCAGTATTCGGGATCTTGACGAGGTCTTGCAATCTTTGCCCGCTGAGTACAAGCCATCTTGGACTTTGGAGCAAACGATTCTCGATAAACCTGCTACGAGCAAGATCAACGATGTTACCCGTAGCCAGCCAATTTGCACCGCCGTCCAGGTTTCTCTCGTTAATATGTTGCAAAGTTGGGGGGTTAGTCCATCGGCTGTCATTGGTCACTCTTCTGGCGAGATTGCTGCAGCATACGGATCCGGCTTGCTTACTGCGTCTGAGGCCATCCTGGCAGCCTATTTCCGAGGCTTTGCTGTGGGCCAGCTTCAGTCTCGCGGAGCCATGATGGCTGTAGGAATTACCCCGGATGGGGCTATTGCGTTGATTGAGCAGCTTGGACTCAAGGAAGTTCGAGTTGCCTGTGTGAATGCTCCTGAGAGTGTTACCTTGAGCGGCGCTGTCAAGGATATTGACTCCCTCCAAGCTAAGCTGCAGAAGGAGAAAAAATTTGCTCGCAAGCTTGAGACTGGTGGCCGTGCTTACCACTCTCACATGATGGCTGAGATTGGTGACTTGTACGAGTCGCTAGTTACTCCGTATATCACCGTCAAGAAGGTCGCTGAAATGGAAGTCAAGATGTTCTCAACAGTTGGTCACTCAATTGATGCCCTTGGCACCGTTGATCTCTCTACAGAAATGGCATCGTATTTCCGGAAGAACCTTGAGCAGCCAGTTCAATTCAGTGCGGGATTGGCCAATATGATAACTAGTAACAAGTATCACTTGATCGAAATCGGGCCTCATTCAGCTCTTAAAGGGCCTATTCAGCAGATACGAACCAGCGCGAAGCGCGACAAGGAAGGTGTCCCCTATTCTCCCACACTCGTCAGAAAAGAGAATTCTTACGTCTGCTTGAAGAAGCTGGCAGGTACTCTCTTCTCCTATGGCCACAGCCTGGATTGGTATGCCGTCAACAATGTCCCGCGTTATCACGCGCTGCCAACTCCACCTCTCGCCTCTTATCCTTGGGATTACTCCAAGCCGCTGCCATGGCATGAGCCTCGAGCCAGCGTTGAGCACCGTCTTCGAAAGCATGTCCGTCACGAGCTCCTTGGCACGCGAGCCACTGCTGGCAATGGCATTGAATGGTGCTGGCGCAACATCCCACGAATGTCCGAGATGCCATGGCTGCGCGATCACAAGCTGGGAGAATCGCAGGTTGTCCTACCTGGCGCAGCATATATGGCGATGGCTATCGAAGCCTTTTCACAGGTTCATGAGATTAAAGGCAAACTAATTGCAGGAGAGCCGTTCTCTTTTGAGTTTGAGAATGTAAACATTAGCGCAGCATTTGTTGTGCCTGATGAGAACGATGCCGAGGCGGACAAGACTGAGCTTCACACACTGATGTCTCCCCGCAAAATTTCTACCGCAAACATATCCGGTAACTGGCATGAGTTCTCTATCTCGTCTTGGGTATCTGGAATTGCCACGTTGCACTGCATGGGTAGCATTCGAGTGATGGAGTCAACTTTGAAGCCCAAGGATGGGTCAGTCATGATTTCGGGTAATGGTCATGAAGTCTGGGGTATGAGCCGCTGGTACGCCAAAGCAAAGGAAGAGGGACTCAATTTTGGACCGACGTTCCAGTCGTTGACGAGTCTCCATACTGACGGCAACCGGACATCGACAGATTCTATCGCAACTACACTGCTAGACCCGCCTTCTGCAGCCGCCACTGGCATGTTCTATGCCGTACATCCTATCACCATTGATGCTTGCTTTCAGGCAACTATCATGGGCGGTACGGCTGGTAACATCAACACGCTGCGAGCTTACGTTCCAGTCTTTGTTTCAAGCTGTTCGATTCAAATTCCCCGGGGAGGTTCTGCCAGCCTGGGCGAGGAAGAAGTCAGGATTCATTCACGCATGGAAAAGACGGGCTTTTCGACTCGGGCTGTTTCTTTCACTCTGCGGCTGCCAGACGGTACGCCAGTCATCGACATGCCTCACCTGCGAATGAATGAATATACTGGAAAGGCCCCGGTTGAACCGGAGACTAGCATCTATCTCCAACGTCAGCCATGTCTTCGAGTGCAATGGAAACCGGATGTATTACGACTCCGTCCAGGTTCTGACGGTGCCATTCGAGAGTACATTGCCTCGTTTGCGGCTCAGCAGTCAGACGACCTGAAGGATAACGGCGCCCTTGTTGTATTCGCAGCTCTACTCGATCTCTTTGGCCACAAGGTTCCTCGTATGAGTGTGTTGGAACTGGGACAAGAGAGTCAGTGGACTCCCAAGGATTGCCAGTCAATTCTAGGCAAAGGTACTGCGTTCCCGCGGTTCCGATTGTGGAACGATGGGAAGCTTGGAGATAACAGCAAGATTATCGTGGACAACGCCAAAAATTCCGATTCCTACGATGTTGTGCTCATTCCTCATCTTTCTGTTTCGAATAAGATTTGGGCTGAAGCCGCAGATGCGATTATCTCTCTGATTTCCGACGATGGTATCATCATTACTCGTAGGAGTAAGGATGTCGTTTCTGCTCTCAAGACTAGCGGATTTGTGGTTCTAGAGCTCCCTAATGAGACTCTCGTAGCCGTGCGTAGCCCCAAGCAAACAGGCTTGGAAAATAAGGAAGTGGTCATCGTCAAGCCTAACGAGGCTTCTCCATCCATCAACTCCCTCGCAACCGCTGTGGCGACTCATCTAAAGAATGCCGGTGTTGTGCAGTTAAGAACGGTAACAATTGACAGCATCGAGACCGTGAATCTCAACTCCCAAGTTGTTTGCGTATCACTACTGGAAATGGAGCATGAGTTTCTTGCAACTATTAACAGCGAGGACATGGACCGCTTCCGCAAAATCACAGACAACGTGGGCGACCTTTTGTGGCTGACGGGAGCAAACATGCTATCTACTCCCAATCCCGACCTCACCTTGTCTAGTGGTCTCTCGCGAGCACTGATGCTGGAGCAGCCAGCTCTACGATACGCTATTTTGGATGTCGGAGCTGATATTTCCAAGCCTAACTCTATGGAGCTCATCTGCAATAGCGTCTCAGCATCTTTGGTATTCCGTCATGCCACAGATGACAAAGAATTCATCCAGAAGGACGGCATTGTTTACATCAGCCGCTTCGTCCCCGACGTCGAACTCAATGCCTTATTCAGACATCGCATGACTCCAGACTCTATGAAGCTGGTCCCTCTTAGGGAGGTTGGCCCAGCTAAGTTATCTATCGGTCAGGTTGGGATGACCGATACCATTCACTTCCAGCAAATCTCAGAGCGAAAGACGACGCCTCCTGCCGGCTTCGTGGATGTCGATCTCCGCGCCATTGGCCTCAATGCAAAAGACGTTTACGCGCTCAATGGCCGGGCTGAAACTCGATCGGCTACAACTGCGCTCGACTTTGGAGGTGTTATCTCAGCTGTTGGCCCAGGTATCGAGCATCTCAAGGTGGGAGACCGTGTGGCTGGCTTTATTCCTAATCATTTCGGGACAACCGAAAGAGTTACTGTGCAGGCCGTCCACAAGATGCTGCCAGAGGAAGAATTTACCGTTTTGCCTACTCTCTTGACTGTTTATTGCACTGCTCTGGTTGCTCTCCGTGACCGAGCTCATCTTCGCGCTGGCGAGTCCATCTTGATTCATTCTGGCGCTGGCGCCTTTGGTCTCGCCGCCATCACTATGGCCAAGTATATGGGCGCTACAGTCTTTGCAACTGTCGGTTCGCACTCGAAGCGCGAGTACCTCATCAAAGAGATGGGTGTTCCAACCGAAAACATCTTCAACTCGCGCAGCGCCTCTTTCATGGAAGACATCCTGGCAGCCACCGGTGGTCGGGGCGTCAACGTCATCGTCAACTCCCTCGTCGGTGACTTGATGCACGCCTCTTGGTCCTGCATTGCTCCATTTGGTCGCTTTGTGGAGATTGGCAAACGCGAGCTCATTGACGCAGGGAAGCTTGATATGCGCGTCTTCTTGAAGAATGCTACCTTTACTGCCTTTGATCTGTCCGAATTCTTCTACGCTGAGGACAGCTACTACCAAGATATCGTGTATGGCTACACCGCCGAAGTGATTGAAATGTATCGCGCCGGCATCATCAAGGCCTCTCCCATCGCAACCTTTGATGTTGCTGAGATTGGTCAAGCGTATCGATACTTTGGCAACAAGGATCGGGTGGGTAAAGTTGTTGTTTCGATGGAGAATTCCAGGAGCCTCATCCAAGTCGTGCCGGCATCCTACCAGTCAGTGTTTCATCCTGAAAAGACTTACTTGCTCGTCGGCTGTCTTGGTGGTCTCGGCCGCAGTCTCAGCCGCTGGATGATGTCTCGCGGTGCCCGCAAGTTTTGTTTCCTTGGACGTTCAGGATGCGATAAGCCCAGTGCCGCTGAGCTAGTGAACCGTCTCCGAGATGCCGGAGCCAGTGTCACCGTAGTCCGTGGAGATGTGTCTAACGAAGACCAGGTTCGTGAAGCTGTCGCAGCTTGTTCAAAGAAGGGCCCAATTGGCGGTGTTGTTCAAGCGGCCATGGGTCTCAGTGAAGCTCTCTTCTCCGTCATGACTAATAAAGCATGGCACACTGGTATCCAACCCAAGTGGAAAGGTTCCTGGAACTTGCATCACGCTCTGGAAGGCCATGATGCTGACCTTGACTTCTTCCTCTTGACTTCGTCCATTTCTGGTAGCTGCGGTACTGCTACAGAGAGCAATTACTGTTCCGCCAATGGTTTCCTTGATTCGTTTGCCAGGTGGCGCCGCTCTCAAGGCAAGCCTGCGGTGTCAGTCGGCCTTGGTATGATATCAGAGGTTGGTTACCTGCATGAGAATCCCGACATTGAGGCCATGCTCCTCCGTAAGGGCATCCAGCCTCTCAACGAGGACGAGTTCCTTCAAGTATTAGATTATGGTATATCTGGTCCTGGTAGCGACAGCGAATTTGGCCGTGGCGTGTCCATGACCAGCGAATCCGCCCACATCTTGACCGGCCTGGAGTCCTATGGTGTCCGCAAATTGATGGCTCAGGGATTCGAGGTCAACAACGGCGTGATGGATGAGTCTCGCACATCTATCCTTGCCGCATCTCTACTCTCAGAGAAAGATGCTAAAGAAGAGGAAAAGGGTGCAGATGTTGGCCAGCTCCTCGCCGCCGCTGAATGGGTCAAGGACGTCCCCGCCAATGCGCTCTCTATGTTGATACCCGAAGCCAGCGCGCCTACGATGCTAGATGCTATCCTACGCCTCACTAAGAAGCGCTTCAGTAACTTGATTTTGATGCAGCTGGATGCAGTAGATGATAGTGCTCCTCTCCCATCCTTTGGCGTCGACAGCATGCTTGCGGCAGAATTCAGAACCTGGTTCTTCAATACCTTCAAGATTGATGTACCATTCCTTGACATTGTCAGTCCTCAAAAGTCTCTGCATACACTGGCGGAATTTATAGAAGAGAAGCTAGTTGCCAGCTGGGCCAGTTGA", "translation": "MDALHLACHLPGGITSPSGLWDYVYNKKSAQCTVPLDRYNIEGFYHKDGSRAGVMSVDGGYFIQEDVRKFDPSFFGINNLEASYMDPQQRKLLEVVYECFENAGLSMEDVSGSNTAVFVGNFTVDYSVMQSRDTDYVHRLAATGGGTSIMSNRISHVFNLHGPSFTLDTACSSTIYALHQAVNAIKNGDCDAAIVAGANLITSPEQHFGTAKGGFLSPTSACHTFDTSADGYARAEALNAIYITRLSSAMKSDRKIHAVIRGTAINANGKTPGITLPDAKMQAAVIRKAYQNAGLSFADTDYVECHGTGTPVGDPIEVDGIAACFAGREGEPLRIGSVKTNMGHSEAASGLTSIIKVALAFEHGMIPPTYGVKNLNPKLKLKERNMKVLTEVEAWPRALRRAGVNSFGYGGANGHVILESIDSYFVGSLVSSPITRALSNPYESEKDYVVVIPFSASSGKSLEARRKQAIETVEKTEASALKPLAAAMSKRQTKMRLRDYVLASASSNSQPSLIDMTDVGDKASPGTQPLPFAFVFTGQGAQYANMAKELVEQDFGFLTSIRDLDEVLQSLPAEYKPSWTLEQTILDKPATSKINDVTRSQPICTAVQVSLVNMLQSWGVSPSAVIGHSSGEIAAAYGSGLLTASEAILAAYFRGFAVGQLQSRGAMMAVGITPDGAIALIEQLGLKEVRVACVNAPESVTLSGAVKDIDSLQAKLQKEKKFARKLETGGRAYHSHMMAEIGDLYESLVTPYITVKKVAEMEVKMFSTVGHSIDALGTVDLSTEMASYFRKNLEQPVQFSAGLANMITSNKYHLIEIGPHSALKGPIQQIRTSAKRDKEGVPYSPTLVRKENSYVCLKKLAGTLFSYGHSLDWYAVNNVPRYHALPTPPLASYPWDYSKPLPWHEPRASVEHRLRKHVRHELLGTRATAGNGIEWCWRNIPRMSEMPWLRDHKLGESQVVLPGAAYMAMAIEAFSQVHEIKGKLIAGEPFSFEFENVNISAAFVVPDENDAEADKTELHTLMSPRKISTANISGNWHEFSISSWVSGIATLHCMGSIRVMESTLKPKDGSVMISGNGHEVWGMSRWYAKAKEEGLNFGPTFQSLTSLHTDGNRTSTDSIATTLLDPPSAAATGMFYAVHPITIDACFQATIMGGTAGNINTLRAYVPVFVSSCSIQIPRGGSASLGEEEVRIHSRMEKTGFSTRAVSFTLRLPDGTPVIDMPHLRMNEYTGKAPVEPETSIYLQRQPCLRVQWKPDVLRLRPGSDGAIREYIASFAAQQSDDLKDNGALVVFAALLDLFGHKVPRMSVLELGQESQWTPKDCQSILGKGTAFPRFRLWNDGKLGDNSKIIVDNAKNSDSYDVVLIPHLSVSNKIWAEAADAIISLISDDGIIITRRSKDVVSALKTSGFVVLELPNETLVAVRSPKQTGLENKEVVIVKPNEASPSINSLATAVATHLKNAGVVQLRTVTIDSIETVNLNSQVVCVSLLEMEHEFLATINSEDMDRFRKITDNVGDLLWLTGANMLSTPNPDLTLSSGLSRALMLEQPALRYAILDVGADISKPNSMELICNSVSASLVFRHATDDKEFIQKDGIVYISRFVPDVELNALFRHRMTPDSMKLVPLREVGPAKLSIGQVGMTDTIHFQQISERKTTPPAGFVDVDLRAIGLNAKDVYALNGRAETRSATTALDFGGVISAVGPGIEHLKVGDRVAGFIPNHFGTTERVTVQAVHKMLPEEEFTVLPTLLTVYCTALVALRDRAHLRAGESILIHSGAGAFGLAAITMAKYMGATVFATVGSHSKREYLIKEMGVPTENIFNSRSASFMEDILAATGGRGVNVIVNSLVGDLMHASWSCIAPFGRFVEIGKRELIDAGKLDMRVFLKNATFTAFDLSEFFYAEDSYYQDIVYGYTAEVIEMYRAGIIKASPIATFDVAEIGQAYRYFGNKDRVGKVVVSMENSRSLIQVVPASYQSVFHPEKTYLLVGCLGGLGRSLSRWMMSRGARKFCFLGRSGCDKPSAAELVNRLRDAGASVTVVRGDVSNEDQVREAVAACSKKGPIGGVVQAAMGLSEALFSVMTNKAWHTGIQPKWKGSWNLHHALEGHDADLDFFLLTSSISGSCGTATESNYCSANGFLDSFARWRRSQGKPAVSVGLGMISEVGYLHENPDIEAMLLRKGIQPLNEDEFLQVLDYGISGPGSDSEFGRGVSMTSESAHILTGLESYGVRKLMAQGFEVNNGVMDESRTSILAASLLSEKDAKEEEKGADVGQLLAAAEWVKDVPANALSMLIPEASAPTMLDAILRLTKKRFSNLILMQLDAVDDSAPLPSFGVDSMLAAEFRTWFFNTFKIDVPFLDIVSPQKSLHTLAEFIEEKLVASWAS"}, "target": {"uid": "e45b85f8-6451-42d5-bc40-3533ad55be50", "label": "KAI1874414.1", "names": {"protein_id": "KAI1874414.1", "cluster_role": "hit_required"}, "start": 2742, "end": 10391, "strand": -1, "sequence": "ATGCTGGAGGAAGCTGCTCCCCAACCGGAGGCTTGTGGTCTCCCGTTCGCAAGCCTGAAACCAGATACGGCTTACAGCATGTGTGACGATCCAGTATGCATCGTCGGTCTAGGTATGGACATGAGTCTCGATGGTTCCATGCCGATGAGATTTTGACATCTGACATTTTCATTCAATAGCCTGTCGGCTCCCGGGGGACATACAGTCTCCGTCTGAGCTATGGGACTTCATCATGAAGAAGAGATCCGCCCAAGGGCCATTGCCTGCCATGCGCTTCAACATGAAGGGTTTCTACCACCCAGATACTGCGCGCGCTGGTGTAATGGGCGCTGATGGTGGCTATTTCCTACAGCGAGACGTTCGCAAGTTTGAGAATAGCTTCTTCAGAGTCAACAACTTGGAAGCAACATATATGGATCCGCAACAGCGCCAACTGCTCGAGGTTGTCTACGAGTGTTTCGAAAACGCCGGAGTGTCTTTGGAGAATATTTCAGGCTCCAATACTGGCGTTTATGTCGGGAATTTCACGATGGATTTCCAAACTATGCAGACACGAGATCCAGACTACGGGTCAAGATATACAGCAACGGGCACGGGCACGGCTATCTTGGCAAACAGAATCAGCCACATTTTCAACCTGCATGGCCCAAGGTACAGCCCCCATGTCGCTTATAGAGTCACAATACTTATCGCAAGAGTTTAGCTTCACACTGGATACGGCCTGTTCCTCATCAATTTACTGCCTTCACAATGCAGTTCGTGCGATTCAGTCCGGGGACTGTGACAACGCCATTGTCGCCGCAGCGAACCTCATCACGTCACCAGAGCAGCATTTAGGCACGATGAAAGGCGGAGTGCTGTCATCTACGTCCACTTGTCATACATTCGATGTATCAGCCGACGGCTATGGACGTGCGGAAGGAGTTAATGCAATATATCTGAAGAAACTCTCGAGTGCACTGAAGGACGGCGACAAGATCTGGTCCGTAATTCGAGGCACAGCCATCAATGCGTCAGTCTGAAAACTATCTCTTGGAACAACAAATTGCTCACAGTTAAGTACAGGAACGGAAAGACAGCAGGTATTGCTCAGCCAAACGCTGTTCTTCAGGAAGCTGTTATACGAAAGGCGTACTCAGATGCTGGGCTGAGATTCAGTGACACGGACTACGTTGAATGCCACGGAACTGGAACGGCTGTTGGTGATCCGATTGAAGTAGATGCTCTTGCATCTTGCTTCACTCCGCGATATAGAACTCCGCTGCTGATCGGTTCGGTAAGTACGGCCGCTGTCTTGTTACGTGCTAGCACTCGCCTATGTTATGTCCCATTCGTTAGCTAAGAATACATGGCCACTAGGTGAAAACGAACCTCGGACACAGTGAAGCCGCTAGTGGCCTGACATCACTTATCAAAGTGTCCCTTGCATTCGAAAATGACCACATTCCACCGACATATGGCGTGAAAACGCTGAACCCAAAACGTGAGTTAGTTCTGTTTGATCATTACCAAGACGTTTGATTTTGACAGACTATCTAAAGTGAAACTCGACGAAAGAAATTTCATGGTTGTGACGGATCCTCAAAAATGGCCGGGGGAGATCCGCCGGGCTAGCATCAACTCCTTTGGCTACGGAGGAGCTAATGCCCATGTTATCCTGGAGTGTGCAAAAAGCTACCTCAGGACCCTTACACCAAGTAGAGACATGCCCACGGAATCCATACCGCGAGTGCTCGTACTTCCTGTATCTGCAGCTTCTAGGAAATCCCTGGAGATGCGCATCGAGCAAGTCCGCCAGCTGGCCTGTCACTCGAATAGACATACAATGAAGCGACTGGCATTCACACTCACTCAGCGCCGAAGCTCGCTGGTGACCAAGCGCCATCTTTTAGTGCAGGCTTGCGAGGATGGATCATTCAAGTACATCGAAGATACCAAACTGGAAACAGCCGAATCTACTCCAACAGCAGCTTTACCGTTAGCATTTGTATTCACAGGTCAGGGTGCGCAGTATGCTGGGATGGGCAAGGAACTACTGAGTACTGATGAGACGTTTCTGGCTACCATTCGTCAGCTAGACCAGGTTCTGAAAGCAATCGCAGCTCCGTATGGCCCTGAGTGGAGTCTTGAACAAACTATGCTCGACCCGCCAGACCACAGCCAAGTGCACCACGTAACACGGAGCCAGCCTCTATGTACAGCAATACAGATCGGTCTTGTGAAGATACTGCGTGCCTGGGGAATCAGCGCCCATGCCGTGGTTGGCCATTCTTCGGGCGAGATCGCGGCGGCTTATGCTGCTGGCCTCCTCACAGAGTCGCAAGCGATCAAGGTGGCTTATTTTCGGGGATATGCTGCGGATAAACTCCAAAGCGTGGGTGCAATGATGGCCGCGGGTATTAGCGCTGACGCTGCCTCCAATATGATCAGCGAAAAAGGACTCGATGGACAGGTCTGTGTGGCTTGCATCAACTCACCCATGAGCGTCACTCTGAGCGGCGAACCAGAATGCTTGAGCATTCTGGAGGCGGCGCTGAAAGGTCAGGGCATGTTCGCCCGCAAGTTGGAAACTGGAGGCCGTGCTTACCATTCATATATGATGCAAGAGATTGGCGACCTGTACGAACAGCTACTCAAACAGCCTCTTGAGGATATTCAAACAGGTCCGTTGGCGGCGACGATGTTCTCTTCAGTCGGGCACACGGATGAATCTCTTCGAACTTTTGGAGAGTCGTTCAACACGACCGCGTACTGGCGGGAGAACCTCGAAAAGCCCGTGCAGTTCAATGGCGCGTTGACTAACTTGCTAGCTGAGAAAAATTTCCACATAATAGAAATCGGACCTCATTCGGCTTTGAAAGGGCCTATCCAACAAGTCCGGGCCGGACTCAGACTCAGCAACCAACAACTTCCCTATAACTGCACTCTAGTCAGAAATATCGATGCAGGCATTAGCCTCAAGAATCTTGCTGGCAACCTTTTCATCGGCGGCCACAAGCTCAACTGGTTCAGTGTCAATGGTCTGCCCAGGGTGGGTTTAACTCATCTCCACGACCTCCCGCCATATCCCTGGGATTATCCTGAAGTGCTTTTCCATGAACCACGTCCGAGCCACGATCTTCGGCAACGAAAATACATACGACATGAGTTGCTAGGTTCAAAACAGCTTGCCGGCGACGGTATACAATGGAGTTGGCGGAATATTCTACGCCTCAGCGAAATGCCGTGGATCAAGGGTCATAAAGTTGACAACCAAGTCGTCTTTCCCGCTACCGGTTATCTTTCCGTTGCAATAGAGGCGTTATCCCAAATATTAGGTATCAAGGATACGATAGCAGACCAGTGCACCGAATCGTCCACTGTCTTTGAATTCGCAAAAGTGAACATCGCTGCAGCCTTGGTCATACAAGCAGACGACGAAACCGGCAAGAACACCACCGAGCTTCATACCACAATGTTTCCAAGACGTATATCAACATCTGCGACATCTTCAACATGGTATGATTTCATCATTGTTTCTTGGATAGCAGGTCAATCCACCGTCCACTGTACTGGCGGGTTGCGAGTTGAAGATATCCAAGACCTCCACGGCACTGTGATAGTCCCTGACGCCGAACAGTTTGAGCTGTGGGCTCCTGATCCATGGTATGAAAAGGGCAAAGAAGAAGGCCTTTGGTTTGAAGGGGACTTCAAGTCCCTTACAAGTCTACGCACTGATGGCAATAGGGTCAGGCCAGAGAGTATCTGTACCACAAGGTTGATCCCATCGTGCGCCAACGATAAAAACGCCATGGTATATCCTGTACATCCAATCACTATCGATGCTTGTCTACAGGCATCAATAATGGGTGGAACAGGAGGTAACTTGGGTGCTCTTAAGGCACATCTCCCTGTTTTCATCTCGGAAGCTCGAATCAGATCTCTTGGGCGCAATGTGCCCGACTGCGAAGCGTTGATCCACACGAGATCCGCCAAGACTGGTCTGTTGTCTCAAAGAATAGACGCCACACTTCGCGATTCTCTTGGTGCGCCCGTGGTTGACCTGAAGGATGTGCGCTTGTCGCTCTATGCGTCCAAAACGGTAGACGACTTGGATAGCACAGAGTCAAAGCTGTTGCGCCACCCGTGTCTTCGCACTAGTTGGAAACCAGACATTACCACAGTGCACAGTAACGTGCAAGATCAATTCAATAGATACATCATTGAACATTGCCGCCGATATCTCCCAGAGTCGGAACACATCAGCTCTCTGGCAGCAATCGCAGCCCTGGTCGATCTAGTAGGACATAAGAACCCAATTTCCCAAGTCGTCGAGATCAGCAAACGTTCTACGAGCTGCGAAGAAGATGTGTACAGTTTCGATCGAGTGCTGGGAAAGGACACTGAGTTCCCGCGATGTCGTTCTTATCGAGTCATTGGGCCCGATGCGGAAGGACAAATACAAGACGATGCCAATGGAACCTTCGATCTTGCGGTGCTTCCTGACGGTATTCTGTCCCAGCAATGTTGGATCCGGTGCCCAAAGAAGTTGAGCTCGATTGTCAGTGACACTGGAATCATCGTTGGCATCAAAACGGATGAGGCGCTCTTCCATCTGCAGGCTGCCAAATTTGAAGTTGTAGAAGTCGTCGGGAATGTATTTTTCGCAAAAGCGCCAGCCAAGAATACCAACTCTGGAGGCGGTGACGTTTTTCTTGTGGTCCGCCATCCCTCACCCGCAGTCCTAGAGATGGCAGCATGCTTGATTGACTTCCTGCAGAAGAGTTTATGTGGGTTCAAAATAGACATCGTCGATTTCGATCAGCTGGATAGTCGTACACTCAACGAGAAGAGTATATGTGTATCCATGATAGAGGTTGAGCACGAGTTACTCCCTACCATGAGCGCAACGGAGATGAACCTCCTCCGCAGAATGACCGACAACGTGGTCAACTTGCTATGGCTGACTGGCGCCAGTATGCTGGACAGCCCTAAGCCCGACCTGACGCTATCATATGGCCTTTCGCGTGCTCTTATGCTTGAGCAACCATCTTTGCACTTCTCGGTGATGGATATCGGGCGCATCGGGACTTCGCTCTCTGACACTCGGACTACCTGCAATAACATCATCAGGTCATTGCTTCGATTCACTGACGGCAACGACAAAGAGTTTACTCAGAAAGATGGGCTGTTGTATGTCAGCCGCTTCGTCCCAGACATGAAACTCAATGAGTTGTTCTGTCGTCGTCTTGAAAACATTGAGCGTGTTAAACACGAGCCTCTACACCAGACCGCCCCGGCAAGACTAGACATTAGTCAAGTCGGGCACATCGACTCGCTTCATTATCAGGAGTTGAGAGAGCCCCTCACCCCCCTTCCAGCGGGGTTCATCGACGTTGAAGTCAAGGCATTCAGTCTGAACGCCAAAGATGTATATGCTTTGAATGGGCGTGTAGAAACAAAGACAGCAACTATAGGTTGTGAGTTCAGTGGTATTGTTCAATCCGTGGGACTAGAAGTCACCGGTTTAGAACCAGGCGATAGGGTTGTTGTGATGGCACCGAACCATCTCTCCACTCTAGAGCGTGTACCGGCATGGGCAGCACATAAGATATTGCCTGGTGAAGACTTTGCGACAATGGCGAGTCTTCCAATAGTCTACTCCTCAGCCATGTATGCTCTCCACGATCGAGCGCACTTGCGAGCGGGAGAGTCAGTGTTGATCCACTCGGGCGCTGGCGCTCTCGGACTGGCTTTGATCAACATTGCTCAACGCGTTGGCGCCGTTGTCTATACTACTGTGGGCTCGTTAGCGAAACGGGACTACTTGGAACGTGAGTTTGGGATACCAAGTACTCATATCTTTTCTTCCCGTGACAGCTCCTTCTTGGAAGGAATCAGAACGATAACTGAGGGCCGTGGTGTCCATGTTGTGGTCAACTCGCTCGTTGGCGACCTCATGCATGCCAGTTGGGAGTGCATCGCTCAGTTTGGAAGGTTCGTGGAGGTCGGCAAGCGTGAGCTGATTGATGCTGGCCAGCTGAATATGCATGCGTTTCTCAAAAACGCGACCTTCACAGCATTTGATCTTTCGGAACTGTTCTACCAGAATGATTCGTTCTATCATGAGATATGGGCCAGGTAAGCGTGATCTCTTCTTGCATCACTCACTCCTATCATGCAGCTGATTCAATCGTTTGCATTTCATAGCAAGATAAGTGAGACACTTGCATTGTATCGCTCAGGTCAAATCAAACCCACGCCTCTTGAGAAGTTTGACGTGGCGGATGTTGCGCGGGCGTTTCGATACTTCTCGGCTCGGGAGCGGATCGGAAAAGTTGTCGTCTCGCTCGAGGATCCTAAGAGTATCATTCCTGTAAGCTCCAAAAAAACCCTTCTCTGAGAGTGTTCCGAACTAATGGAAATAAAAGGTTGCGCCCGCGAAGTATTATACTATATTTAACCCAGATAAGATATACCTACTTGTGGGCTGTCTTGGGGGCCTGGGCCGCAGCTTAAGTCGTTGGATGATGGCTCGTGGTGCAAGGAGGTTCTGTTTCTTGGGCAGATCCGGTTCTGACAAGCCGCCTGCGCAAGCTTTAGTCAATCGACTTCGTACCGCGGGTGCAACCGTACACGTAGTACGCGGCGACGTCTCCCATGCATCCGATGTCGCTGCTTGCGTCAAAGCCTGCAAGGATACTGGGCACCCTATTGGAGGTGTTATTCAGGCAGCGATGGGACTTCACGAAGCCCTTTTCAGTCGTATGAGCAATACCGCATGGCAGACCTCTATTCAACCAAAGTGGGCTGGTACATGGAACTTGCATAACGCTCTTGAAGGGGAGGCGCTGGACTTCTTTCTTCTGACTTCTTCTATGTCAGGCAGTGTTGGAACTGCCACTGAGAGCAATTACTGTGCAGCAAATGGCTTTCTCGATGCTTTTGCCCGTTGGCGCCGATCTCAGGGGCTTCCCGCCGTTTCGGTCGGACTCGGTATGATTTCAGAGGTGGGCTATCTGCACGAGAATCCCGAAATCGAAGCCCTACTTCTGAGAAGGGGAATTCAACCCTTGAACGAAGATGAATTTCTGCAGGTCATAGACATGTCTCTTGCTCTAGACTCACCTAGCGGCGTGGATGAGTCCCATGTACTGACGGGCCTCGAAACCTTTGGGTTCCGCAAACTGATGGCTCGTGGGTTCGACGTCGACTTTGAGGTTGTACAGGACGCACGCATGTCGGTCTTGTCCGCCGCAGTTGCGGCGGAGAAAGAAGCGTTCAAGCGGACAGCAGGCCAGTCCCAGCTGGTAGACCGGTCGAACCTCGAGGCGGCAGCCCCCTGGTTCAAGACCATACCGGCCAATGTCTTTCACACGTTTGCTCAAGAACCCAATGCTTTGTCGATAGGGGAGGCTGTTCTGAGCTTGACGAAGAAACGGTTCTCAAACCTGATTCTTATGCCAATAGATCAGATAGATGACCGTAAGCCTCTTTCGCAATTCGGCGTAGATAGCATGATTGCGGCTGAGTTTCGGACCTGGTTCTGGAACAGCTTCAGAGTTGACGTGCCTTTCCTCGACCTTCTAAGTCCTCAGAAGGACTTGAGCAGTCTGGCCGAGTTCGTGGTGAATGGCGTGGTCATTGGCAATAAATCTGGCACTGTCTAA", "translation": "MLEEAAPQPEACGLPFASLKPDTAYSMCDDPVCIVGLACRLPGDIQSPSELWDFIMKKRSAQGPLPAMRFNMKGFYHPDTARAGVMGADGGYFLQRDVRKFENSFFRVNNLEATYMDPQQRQLLEVVYECFENAGVSLENISGSNTGVYVGNFTMDFQTMQTRDPDYGSRYTATGTGTAILANRISHIFNLHGPSFTLDTACSSSIYCLHNAVRAIQSGDCDNAIVAAANLITSPEQHLGTMKGGVLSSTSTCHTFDVSADGYGRAEGVNAIYLKKLSSALKDGDKIWSVIRGTAINANGKTAGIAQPNAVLQEAVIRKAYSDAGLRFSDTDYVECHGTGTAVGDPIEVDALASCFTPRYRTPLLIGSVKTNLGHSEAASGLTSLIKVSLAFENDHIPPTYGVKTLNPKLKLDERNFMVVTDPQKWPGEIRRASINSFGYGGANAHVILECAKSYLRTLTPSRDMPTESIPRVLVLPVSAASRKSLEMRIEQVRQLACHSNRHTMKRLAFTLTQRRSSLVTKRHLLVQACEDGSFKYIEDTKLETAESTPTAALPLAFVFTGQGAQYAGMGKELLSTDETFLATIRQLDQVLKAIAAPYGPEWSLEQTMLDPPDHSQVHHVTRSQPLCTAIQIGLVKILRAWGISAHAVVGHSSGEIAAAYAAGLLTESQAIKVAYFRGYAADKLQSVGAMMAAGISADAASNMISEKGLDGQVCVACINSPMSVTLSGEPECLSILEAALKGQGMFARKLETGGRAYHSYMMQEIGDLYEQLLKQPLEDIQTGPLAATMFSSVGHTDESLRTFGESFNTTAYWRENLEKPVQFNGALTNLLAEKNFHIIEIGPHSALKGPIQQVRAGLRLSNQQLPYNCTLVRNIDAGISLKNLAGNLFIGGHKLNWFSVNGLPRVGLTHLHDLPPYPWDYPEVLFHEPRPSHDLRQRKYIRHELLGSKQLAGDGIQWSWRNILRLSEMPWIKGHKVDNQVVFPATGYLSVAIEALSQILGIKDTIADQCTESSTVFEFAKVNIAAALVIQADDETGKNTTELHTTMFPRRISTSATSSTWYDFIIVSWIAGQSTVHCTGGLRVEDIQDLHGTVIVPDAEQFELWAPDPWYEKGKEEGLWFEGDFKSLTSLRTDGNRVRPESICTTRLIPSCANDKNAMVYPVHPITIDACLQASIMGGTGGNLGALKAHLPVFISEARIRSLGRNVPDCEALIHTRSAKTGLLSQRIDATLRDSLGAPVVDLKDVRLSLYASKTVDDLDSTESKLLRHPCLRTSWKPDITTVHSNVQDQFNRYIIEHCRRYLPESEHISSLAAIAALVDLVGHKNPISQVVEISKRSTSCEEDVYSFDRVLGKDTEFPRCRSYRVIGPDAEGQIQDDANGTFDLAVLPDGILSQQCWIRCPKKLSSIVSDTGIIVGIKTDEALFHLQAAKFEVVEVVGNVFFAKAPAKNTNSGGGDVFLVVRHPSPAVLEMAACLIDFLQKSLCGFKIDIVDFDQLDSRTLNEKSICVSMIEVEHELLPTMSATEMNLLRRMTDNVVNLLWLTGASMLDSPKPDLTLSYGLSRALMLEQPSLHFSVMDIGRIGTSLSDTRTTCNNIIRSLLRFTDGNDKEFTQKDGLLYVSRFVPDMKLNELFCRRLENIERVKHEPLHQTAPARLDISQVGHIDSLHYQELREPLTPLPAGFIDVEVKAFSLNAKDVYALNGRVETKTATIGCEFSGIVQSVGLEVTGLEPGDRVVVMAPNHLSTLERVPAWAAHKILPGEDFATMASLPIVYSSAMYALHDRAHLRAGESVLIHSGAGALGLALINIAQRVGAVVYTTVGSLAKRDYLEREFGIPSTHIFSSRDSSFLEGIRTITEGRGVHVVVNSLVGDLMHASWECIAQFGRFVEVGKRELIDAGQLNMHAFLKNATFTAFDLSELFYQNDSFYHEIWASKISETLALYRSGQIKPTPLEKFDVADVARAFRYFSARERIGKVVVSLEDPKSIIPVAPAKYYTIFNPDKIYLLVGCLGGLGRSLSRWMMARGARRFCFLGRSGSDKPPAQALVNRLRTAGATVHVVRGDVSHASDVAACVKACKDTGHPIGGVIQAAMGLHEALFSRMSNTAWQTSIQPKWAGTWNLHNALEGEALDFFLLTSSMSGSVGTATESNYCAANGFLDAFARWRRSQGLPAVSVGLGMISEVGYLHENPEIEALLLRRGIQPLNEDEFLQVIDMSLALDSPSGVDESHVLTGLETFGFRKLMARGFDVDFEVVQDARMSVLSAAVAAEKEAFKRTAGQSQLVDRSNLEAAAPWFKTIPANVFHTFAQEPNALSIGEAVLSLTKKRFSNLILMPIDQIDDRKPLSQFGVDSMIAAEFRTWFWNSFRVDVPFLDLLSPQKDLSSLAEFVVNGVVIGNKSGTV"}, "identity": 0.5231083844580777, "similarity": 0.6625766871165644}, "55d67634-b113-4a99-bfe3-681abe7758cf": {"uid": "55d67634-b113-4a99-bfe3-681abe7758cf", "query": {"uid": "26eb1bff-eb26-4b42-b2bc-498afa4c067d", "label": "XP_013952627.1", "names": {"protein_id": "XP_013952627.1", "cluster_role": "hit_required"}, "start": 5000, "end": 6079, "strand": 1, "sequence": "ATGTCGAGCCAACTCGAAAACGAAGCTTCATTTGAGGCCACCACTCTGGGCTTTCTATGGCGTCAATTTACTCGACCTAAGCCACTGCCCACAGGTATCACGCTCGCCGGTCAAGTGGCAATTGTTACCGGAAGCAATGTCGGACTCGGGTTCTCAGCCAGCCGACAGCTGCTCCAGCTCGGACTCTCACACCTGATTATGGGCGTCCGCTCACAGGCCAAGGGTGATGTGGCTGCGGCCCAGTTGCGCACAGACTTTCCTTTTGCCACGATATCTGTCTGGATTGTTGATATGGAGTCATATGACTCTGTTTGCGCTTTCGCTAGCCGCTGCGAGAGCTTGGATAGGATCGATATTGTGATCCTCAATGCCGGGCTAATCAAGACTCCATACACCGTCGTGCGAGCAACAGGAAACGAAGTCACATTACAAGTCAACTATCTGTCAACAGCCCTTCTCACGATTTTGCTCCTTCCCATTCTCAAAGCAAAGAAGAGGGTTGACTGTTCATGGTCGCCTGTTATCAGCATCGTAGGTTCAGATCTAATGTATGAGAATGAAGTCGAACTCGAGGGCCCAGTGCTGCCACAGTTCCAGCAAGAAGAGACATTCAGCCAATTCTCTTGGTATGGAAAGTCAAAATTGCTGCAAACGATGTTCATCTCTAAGATAGCCGAATTTGTCAATCCTCATGACGTCCTCGTGAATGTATCAAACCCTGGTATGACAGGTGGTACGGATTTCTTCCGTGGATACCCTGCTTTGATGATGAAGTTGATCGCAGTCGGCCAGTGGATTCTGGCGAGACCAGTGGATATGGCTGCCACTACATATTTAGATGCGGTTCTGGTCCAAGGAGAGAAAAGCCATGGCTCATTCACGAGTGACTGGACCATAAAGCCGTAAGTCACACTGACAGAGGCCTTCAATGTTCTGAGTATACTAAGATGTGTAGCTATCCGAAAATTTGGTACACTCCGGAGGGGCAACAGTTACGAGAGAGACTCTGGGAAGAAACCATGGAAGAGCTAAACTTTGTAGGCGCATCCAAAATCGTGAATGATCTGAAGAGGAGCTGA", "translation": "MSSQLENEASFEATTLGFLWRQFTRPKPLPTGITLAGQVAIVTGSNVGLGFSASRQLLQLGLSHLIMGVRSQAKGDVAAAQLRTDFPFATISVWIVDMESYDSVCAFASRCESLDRIDIVILNAGLIKTPYTVVRATGNEVTLQVNYLSTALLTILLLPILKAKKRVDCSWSPVISIVGSDLMYENEVELEGPVLPQFQQEETFSQFSWYGKSKLLQTMFISKIAEFVNPHDVLVNVSNPGMTGGTDFFRGYPALMMKLIAVGQWILARPVDMAATTYLDAVLVQGEKSHGSFTSDWTIKPYPKIWYTPEGQQLRERLWEETMEELNFVGASKIVNDLKRS"}, "target": {"uid": "b89b5a03-751f-4dad-bb9b-5ff3db8a3923", "label": "XP_049174441.1", "names": {"protein_id": "XP_049174441.1", "cluster_role": "hit_required"}, "start": 0, "end": 1098, "strand": -1, "sequence": "ATGGCTAGCGCTGCCTTCGACAACCCCGAGAAGAGGGCTAGCATCCGAGCCTTTCTCCATCGCCAGCTCTTTGTAACACCGCCGGTGCCCCGCGATGTCGACCTCCGCGGCAAGGCAGCTATCGTTACCGGATCAAACGCTGGTCTCGGCCTGGAATGCGCACGCCAGCTACTCGATCTCGGAGCCAGCAAGCTCATCATCGCCGTCCGCAATGAAACAAAAGGCGAAGCAGCAAGGACAAACTTGCTGTCCGCCGGGAAGTTCAAAGATGCTACCATAGATGTCTGGAAGCTGGATCTGGAGTCGTACGAATCGATTGCCATATTCGTGGAGCGCGCAAAAGCGCTAGAACATCTCAACATTGTAGTCTTGAATGCTGGAGTAATGCAACACGAACACAGCTTAAACTCATCCACTGGCCACGAGCAGACTGTTCAGATCAACCTTCTCTCCACAGCCCTTCTCACTATCCTTCTGCTGCCTGTCTTGAAGGCCAAGAACACTTCCGAGTCTCCCGGTCGTATTGCTCTAGTGTCTTCGGATATGGCTTCATGGGCCAAGCTCACCGCAGCGAGTACACCTGTGTTGCCAACCATGGACAAAAAAGAGGGCTACCACATTTTCGGTCACTACAATGCCTCGAAGCTTCTTGCCCAGTTATTCGTCTTCCAACTATCTCAGCAGGTGCCTCCATCGGTCGCCATTGTCACAATGCCAAACCCAGGTTTATGTTACGGAACGGGCCTTGGACTCGCTGCACCCGGCGGCAGTATTGCAGACAGGATCGCCGCAATACCCAAGCGAATACTCGGGCGCTCCACATCTGTTGGAGCTCGAGTACTTACTGATGCAGTTGTAAAACACGGTGTCGAGGCTCATGGACAGTACGTCGAGGATTGCAAGGTTCAGCCGTAAGTTATATTCCACTTTCATTTCCTGGATGGCAATGTCCCATACGTTTTACTGATATCACCCAGAATGGCGCCTATTGCCTATCAGCCCGCAGGAGAGAAGCTGCGCCAGGCTCTTTGGGACGAGCTATTGAAAGAACTCGCCGCGTATCATGTTGATGAGATCCTTCGTGATTTGACTCGATGA", "translation": "MASAAFDNPEKRASIRAFLHRQLFVTPPVPRDVDLRGKAAIVTGSNAGLGLECARQLLDLGASKLIIAVRNETKGEAARTNLLSAGKFKDATIDVWKLDLESYESIAIFVERAKALEHLNIVVLNAGVMQHEHSLNSSTGHEQTVQINLLSTALLTILLLPVLKAKNTSESPGRIALVSSDMASWAKLTAASTPVLPTMDKKEGYHIFGHYNASKLLAQLFVFQLSQQVPPSVAIVTMPNPGLCYGTGLGLAAPGGSIADRIAAIPKRILGRSTSVGARVLTDAVVKHGVEAHGQYVEDCKVQPMAPIAYQPAGEKLRQALWDELLKELAAYHVDEILRDLTR"}, "identity": 0.3861671469740634, "similarity": 0.5619596541786743}, "221a6578-a0d9-4fe8-bb98-82568bbed67d": {"uid": "221a6578-a0d9-4fe8-bb98-82568bbed67d", "query": {"uid": "754176d3-5789-4473-8aa6-72d17c897716", "label": "XP_013952630.1", "names": {"protein_id": "XP_013952630.1", "cluster_role": "hit_required"}, "start": 10784, "end": 12567, "strand": -1, "sequence": "ATGAATTTCAAGCTTCGTACTCTGCTGGCCTTCAGCCTGGTATTATTTCTAGGCATCGTGTCAAGTAGCCCCATTGTTCCTCACTACCTTCGAGCTATTGATGTCTCCAAGGCAGTTACTCCGAAGCAAGTAGAGAACGACCTTGGCAAAGTACTCTCCAAAGGCACTTTGATCTTTGGCCCCTCAAATCCCGCCTTTGCTGATGCGACTGAGAGATGGAGCACACATTCTATGCCCGCTGACATACAAGTTGTTATTGAAGTGGCTCAAGAGTCTGATGTTGCTAAAGTGGTAGGCCGATGTTGGCATACAATCATAGTATGCTAGATTCTGATCTTTTTCTTCCATAGGTCAAATACTGCCATCAGAATAACATTAACTTTCTGGCGTACACTAGGGGCCATGGCTCTACTAATACAGTCTCCAAGTTCAAAGGTATTGAAATCAATCTGTCGAAACTCACGGGAATCGCCATTCAGCCCGACAAGAAGTCAGCATTATTCCAGGGTGGCGTATACGCTGATTTGATCATTAACAAACTCTGGAGCCAAGGATATATTGTTCGTAAGCAATTCTAACCTATGGTGGGCTTCTTTGAGTGAGTAGAGTTTCTAATCATGGTGATTTCATCTTCTTAGCTACTGGAAGCAATGGTTGCGTCGGTCTCTTTGGGCCAGCCCTCGGAGGCGGTCTTGGCCGATATCAGGGCCAGTACGGCCTCATTTCCGATAATTTCGTTAGCTTGAACGTTGTTCTGGCCAATGGAACATCCACTACCGTCAATGCCATATCCAACAGCGATCTTTTCTGGGCCATGAAGGGCGCTGGCCATAATTTCGGAATTGTTACCAGTGCCTACATTAAGATCTATCCAAGAAAAGCCAAAACTTGGCACTATCACAATTACGTCTGGTCTCAAGACAAGCTGGAGAAAGTCTTTGAAGCGCTGAACAGGTTTCAAGGGAAGGGACAGATTCCCGCACTGATGGGTGTCAACTTTGGCCAATTCTCTATTGAACCCCGAATTAGTGAGACGGAGGTGAGCACATAATAACGCCTCATGTCATGATGTCTCGGACTTGACCTTACGTTATATAGGCTGTCATCATCTGGTCGTTTGCATATGATGGCCCCGCTGCTGCTGCTGAAAAGCTCTTGGCTCCATTCAACGCAATTTTCGCCATCTCAAGCACCAAAGGCGATGTATCCTACTCAGAGTTGCTTGTTGCCCAACAAACAGATATAAACAGCTCGTCTTGTTCCTCGCAACCATACGTTGGAAGCACGACCTGGCTTCAGACATATAACGTAACGTCTCAGCGTGCGATTTACGATCTCTTCAACAAGCAAATCGCACAAAACCCTGGTCTTGCACCTGGTGCTCGCGTGTTTTTTGAAGGCTATTCGACCAAAGCCACTCAAACAATTGACCCCAATTCCTCTTCCTACCCTCACCGTGACGAATATCTGCTCGTGTGAGTAATCTCCACACCAAGGTGAGACTTTTAAAGCATAGAACTGACGATTGTATAGTTTCTTTGCCGTTGTCACTCCGCCATCTTTGGAATCTGTTGGGCGAGCTTGGGCTGATAAAACGTTGGCCATCTGGCATGCAAGTCAACCTGGCCGTCGGCCTGCCACATATGTCAACTATGCCGTGGGAAACGAGCCTCTTGAGTCCATCTACGGCTACAATGGCCAGTTAACGAAGTTGAGGGCTCTAAAATCCAAGTATGATCCTTTAAACAAATTCAGATGGTATAACCCAATTGTCGCCTACTAG", "translation": "MNFKLRTLLAFSLVLFLGIVSSSPIVPHYLRAIDVSKAVTPKQVENDLGKVLSKGTLIFGPSNPAFADATERWSTHSMPADIQVVIEVAQESDVAKVVKYCHQNNINFLAYTRGHGSTNTVSKFKGIEINLSKLTGIAIQPDKKSALFQGGVYADLIINKLWSQGYIVPTGSNGCVGLFGPALGGGLGRYQGQYGLISDNFVSLNVVLANGTSTTVNAISNSDLFWAMKGAGHNFGIVTSAYIKIYPRKAKTWHYHNYVWSQDKLEKVFEALNRFQGKGQIPALMGVNFGQFSIEPRISETEAVIIWSFAYDGPAAAAEKLLAPFNAIFAISSTKGDVSYSELLVAQQTDINSSSCSSQPYVGSTTWLQTYNVTSQRAIYDLFNKQIAQNPGLAPGARVFFEGYSTKATQTIDPNSSSYPHRDEYLLVFFAVVTPPSLESVGRAWADKTLAIWHASQPGRRPATYVNYAVGNEPLESIYGYNGQLTKLRALKSKYDPLNKFRWYNPIVAY"}, "target": {"uid": "3ac1cebd-892b-481f-a7e3-08f7fe894555", "label": "XP_049174446.1", "names": {"protein_id": "XP_049174446.1", "cluster_role": "hit_required"}, "start": 15477, "end": 17222, "strand": 1, "sequence": "ATGTGGTTCTCGCTGCCTGCCCTCTTGGCTGGCCTTGCCCTTCCAGGTGTGTATGCTGCCGCGCTCAGTCGATCTGATATCCAGACCGTCTTTTCTGGCGCCCAGTGGTCTTCTGCTGGTACCATTGTTTCATTTCCTGGCTCAGATAGCTTCACGAACGCCACGGAGCGATGGTCCGTCTTTCATCAACCGACGTACGCTGCATCCGTCAGCCCCGCCACAGAGGCCGATGTCGCCAAAGCCGTGAGTTCCTAGCTTTTCAGCACTTACAAAAGACTCATCTGCTAAGCTCAATCATTAGGTGACGCTCGCCACTTCTCATCGCATACCGTTTTTAGCTACAGGCGGTCGACATGGCTATACTACGACGCTGGGCGAACTTCACAATGGCCTAGCGATTGATCTTGGTCAATTGAACACAGTCAATATAGATAAATCCACCGGAGTTATGACCATTGGTGGGGCGGTACGGTTTAGTGATATCTACAACCCAGTCTTCGAGGCCGGCTATGAGATCCGTAGGTGGATCCAAACCCTTTCCCAAAATTACTCAGAAGTAGTCTCGCTGACGGGCTCGCAGAGACTGGCACCTGCTCTTGCCCAGGCATGGTTGGCGTTACACTCGGTGGAGGCGTCGGTCCTTGGGCTGGGGTTCATGGCTTAGACATTGACGCGTTGCTCTCTCTACGTGTGGTGACGGCCAATGGAACCGTGATTGACGTTTCAGACAACTCGAATCCAGACCTGTTCTGGGCCATGCGCGGTGCCGGGGCCAATTTCGGTGTTGTTACCTCAGCTACTTACCAACTGCAGCCACTAGTAAACGACGGTCAGATATGGGTTGCTGAGGCAATCTTAACACCTGACTTGTTTTCTAACTATTTCAAACTTGTAGAGACTTACGATGGAGGCAATTTGAAACCAGAAATGGCCATCATCCAGGCCGGCGTCTACGACGATGCAGCTGGGGTAAGTTCAAGCTTGCGTCTTACGACTACACAGAAGCCCTGATGCTGACTGATTTGGATAGTTTGTGATCGCGGTTACTTGGTCATACCTAGGGCCGGAAGACAAGGCGAATGAGTTTTTCAAACCACTCTTAGATCTCAATCCAATCGTCCTGGGCATACAAAACTACCAGTGGAATAATGTCATTCAATCGGTGAGCGGTGGTTCGGATGCTCAACGTTGCATTGATGGGGCTATTAACAGCATCTACACCATTGATGCGAAGAACTTCTCTGCTGCTACATATGAAACGGCCTATGCGGAGCTTGGTGCATTCTACGAGGCTCATCCTGAGGCACGAGGCAGCACAATTCAAATCTCAATATTTCCAAATCAAGCTGCTCTCGCTGTGCCTGACGACAGGACTGCGTATCCTTGGAGAGAGACCAAAGCCTACATGTACGTGTTCAGTGAGCCAGGAAATTTTCCCGGAAAACTATCGTAAACATAGCGACTGATTTTAAAAAACCAACAGAGATCTAATCTTCACGTGGACGGGCACAAACCAATCGCTGGAGAAAACAACGGACGCTTTGGGGCGTCAATGGCGTTCGACGTTTGCCGCCACATCTGGATACCCCGGCCTGGCAGCGTACGTCAACTCGGCGCATGGCGACGAGTCTTTGGAGAGTCGATATGGGGCTAACAAACTGCCTCGTTTGGCTGCACTGAAGAAAACATGGGATCCCAACAATGTCTTCCGATTCAACAACAAGTTGCCAACAAAGTATCCCTAG", "translation": "MWFSLPALLAGLALPGVYAAALSRSDIQTVFSGAQWSSAGTIVSFPGSDSFTNATERWSVFHQPTYAASVSPATEADVAKAVTLATSHRIPFLATGGRHGYTTTLGELHNGLAIDLGQLNTVNIDKSTGVMTIGGAVRFSDIYNPVFEAGYEIQTGTCSCPGMVGVTLGGGVGPWAGVHGLDIDALLSLRVVTANGTVIDVSDNSNPDLFWAMRGAGANFGVVTSATYQLQPLVNDGQIWVAEAILTPDLFSNYFKLVETYDGGNLKPEMAIIQAGVYDDAAGFVIAVTWSYLGPEDKANEFFKPLLDLNPIVLGIQNYQWNNVIQSVSGGSDAQRCIDGAINSIYTIDAKNFSAATYETAYAELGAFYEAHPEARGSTIQISIFPNQAALAVPDDRTAYPWRETKAYIDLIFTWTGTNQSLEKTTDALGRQWRSTFAATSGYPGLAAYVNSAHGDESLESRYGANKLPRLAALKKTWDPNNVFRFNNKLPTKYP"}, "identity": 0.30623818525519847, "similarity": 0.44234404536862004}, "37387549-204f-4a14-bfba-6e956533e551": {"uid": "37387549-204f-4a14-bfba-6e956533e551", "query": {"uid": "e19d06a1-8cc9-426c-8ba5-575f4a7d9030", "label": "XP_013952632.1", "names": {"protein_id": "XP_013952632.1", "cluster_role": "hit_required"}, "start": 14611, "end": 15707, "strand": -1, "sequence": "ATGGCGCCTCCTAAATTTTCTATTACGCCCGAGAAGGAGGCCAGCAGATCGCAGTGGATTCATCGCCAACTGATTGCCAAGACACCGCCCGTCGCCAAAGATGTGAATCTATCTGGGCAAACAGCTATTGTCACTGGCTCCAACACTGGGCTCGGCCTCGAGACAGCCCGCCAGCTCCTCTACTTGGGCCTGTCTAAGCTCATTCTTGCTGTGCGCTCCGAGGAGAAGGGGAAAGCTGCCCGTGAAGAGCTGCTCGCTGATAAAGAAGCCGGGTCAGGAGAGATCGAAGTCTGGAATCTGGACCTGGAGTCATATGATTCAGTCATCCAGTTTGCTGATAGGGCAAAGGCGCTAGATCGTTTAGACATTGCCATCTTGAATGCAGGTCTATTCCAGGCCAAAGAGACGTTTATTGCATCCACTGGTTACGAGAGATGCGTCCAAGTCAACTATCTCTCCAGCGTCCTTCTGATGACCCTTTTACTAGGAGCCCTCAAGTCTAAGAATGAAACTCGCCCTGGTCGCTTGGTTCTCGTATCATCCGATACGGCAGCCTGGGCCAACTTCAAGGAACAGAAGTCGCGACCGATTTTAGCTACCTTCAAAAACAAGGCGGATAAGTGGGATATGCAAGAGCGTTACGGAGTAAGCAAGCTTCTTGGTCAATTCTATCTGACAGAGTTGGCCAAAAGAGTGCCGGCGTCTGTCGTCACAATAGATGCTGCCAATCCGAGCTTCTGCTATGGAACTGCTCTGACGCGAGATGGAGATGGCACCATTGCGGGTTTACTCCTGAATGGCTTCAGGCGTGTGGTTGGGAAACCAACTGCTGTCGGAGCTCTCTCGATCGTTCATGCTGCCGTCAGTTTTGGTGAGGAAGTACATGGGCAGTACGCAGAAGACGGAGAGATACGACCGTGAGCGCCCTCACATTCCCATGCACTGATGCGAACTATTGACTGACTGATTTCTTAGTATGGCCCCAATCATCTACAAGCCGGAAGCTGAAGAGATAGGCAAACAACTATGGGATGAGACTTTGGCTGAATTATCATTTGCTCGTTTGGAAGAGTCCATTCAAGAGCTCACAAGCTAG", "translation": "MAPPKFSITPEKEASRSQWIHRQLIAKTPPVAKDVNLSGQTAIVTGSNTGLGLETARQLLYLGLSKLILAVRSEEKGKAAREELLADKEAGSGEIEVWNLDLESYDSVIQFADRAKALDRLDIAILNAGLFQAKETFIASTGYERCVQVNYLSSVLLMTLLLGALKSKNETRPGRLVLVSSDTAAWANFKEQKSRPILATFKNKADKWDMQERYGVSKLLGQFYLTELAKRVPASVVTIDAANPSFCYGTALTRDGDGTIAGLLLNGFRRVVGKPTAVGALSIVHAAVSFGEEVHGQYAEDGEIRPMAPIIYKPEAEEIGKQLWDETLAELSFARLEESIQELTS"}, "target": {"uid": "b89b5a03-751f-4dad-bb9b-5ff3db8a3923", "label": "XP_049174441.1", "names": {"protein_id": "XP_049174441.1", "cluster_role": "hit_required"}, "start": 0, "end": 1098, "strand": -1, "sequence": "ATGGCTAGCGCTGCCTTCGACAACCCCGAGAAGAGGGCTAGCATCCGAGCCTTTCTCCATCGCCAGCTCTTTGTAACACCGCCGGTGCCCCGCGATGTCGACCTCCGCGGCAAGGCAGCTATCGTTACCGGATCAAACGCTGGTCTCGGCCTGGAATGCGCACGCCAGCTACTCGATCTCGGAGCCAGCAAGCTCATCATCGCCGTCCGCAATGAAACAAAAGGCGAAGCAGCAAGGACAAACTTGCTGTCCGCCGGGAAGTTCAAAGATGCTACCATAGATGTCTGGAAGCTGGATCTGGAGTCGTACGAATCGATTGCCATATTCGTGGAGCGCGCAAAAGCGCTAGAACATCTCAACATTGTAGTCTTGAATGCTGGAGTAATGCAACACGAACACAGCTTAAACTCATCCACTGGCCACGAGCAGACTGTTCAGATCAACCTTCTCTCCACAGCCCTTCTCACTATCCTTCTGCTGCCTGTCTTGAAGGCCAAGAACACTTCCGAGTCTCCCGGTCGTATTGCTCTAGTGTCTTCGGATATGGCTTCATGGGCCAAGCTCACCGCAGCGAGTACACCTGTGTTGCCAACCATGGACAAAAAAGAGGGCTACCACATTTTCGGTCACTACAATGCCTCGAAGCTTCTTGCCCAGTTATTCGTCTTCCAACTATCTCAGCAGGTGCCTCCATCGGTCGCCATTGTCACAATGCCAAACCCAGGTTTATGTTACGGAACGGGCCTTGGACTCGCTGCACCCGGCGGCAGTATTGCAGACAGGATCGCCGCAATACCCAAGCGAATACTCGGGCGCTCCACATCTGTTGGAGCTCGAGTACTTACTGATGCAGTTGTAAAACACGGTGTCGAGGCTCATGGACAGTACGTCGAGGATTGCAAGGTTCAGCCGTAAGTTATATTCCACTTTCATTTCCTGGATGGCAATGTCCCATACGTTTTACTGATATCACCCAGAATGGCGCCTATTGCCTATCAGCCCGCAGGAGAGAAGCTGCGCCAGGCTCTTTGGGACGAGCTATTGAAAGAACTCGCCGCGTATCATGTTGATGAGATCCTTCGTGATTTGACTCGATGA", "translation": "MASAAFDNPEKRASIRAFLHRQLFVTPPVPRDVDLRGKAAIVTGSNAGLGLECARQLLDLGASKLIIAVRNETKGEAARTNLLSAGKFKDATIDVWKLDLESYESIAIFVERAKALEHLNIVVLNAGVMQHEHSLNSSTGHEQTVQINLLSTALLTILLLPVLKAKNTSESPGRIALVSSDMASWAKLTAASTPVLPTMDKKEGYHIFGHYNASKLLAQLFVFQLSQQVPPSVAIVTMPNPGLCYGTGLGLAAPGGSIADRIAAIPKRILGRSTSVGARVLTDAVVKHGVEAHGQYVEDCKVQPMAPIAYQPAGEKLRQALWDELLKELAAYHVDEILRDLTR"}, "identity": 0.47988505747126436, "similarity": 0.6609195402298851}, "bd37b564-e247-4099-a1c9-1f577048a59a": {"uid": "bd37b564-e247-4099-a1c9-1f577048a59a", "query": {"uid": "73ec8e79-d33a-4b50-a28c-f1887e4558d9", "label": "XP_013952633.1", "names": {"protein_id": "XP_013952633.1", "cluster_role": "hit_required"}, "start": 17073, "end": 18758, "strand": 1, "sequence": "TCACTCAATACAACTGTTTCATTCCCAAATTCACCTGCTTTCAATGCCTCTACAGAGCGCTGGACCATCGCCGATCCACCTACTTATATCGCTGCTATTAGACCTGGGACAGAAGAAGATATTGGCAAAGTAGTAAGTTCAGCTTGTTCCAAAACCCAATGATGCATAGCTGCTGATTGCGGATATAGATCAACCTTGCTAGGACTAAAAGATTTCCCTTCTTGACACGGGGGGCTGGACACGGTTACTCAGCCAGTCTTGGGGCCTTCCAGCATGGCCTCTCTCTGGATCTGAGCCAGTGGAAGACGCTCAAAATTGACAAAAAGGCCCAGACTCTGACAGTAGGCCCCGGTGTTACGTTTGCCGAAATCTTCGACCCTCTCTTCAAAGCTGGATTCTACATTCGTAAGCGATATCGGCCTCCCCATGGATGTTCTTGACAATAGCCACTAATGATCGAACAGAAACAGGCAGTTGTTCTTGTCCCTCCATGATTGGCGTCACCATCGGGGGCGGAATTGGGAGATTAATGGTATGACAATGTCTTTTCATTTCGCTGTGCGACGGTGACCAGGCTGTGCTTTCGTATTAATGTGTTTCCAATTCGTACAGGGAAAATACGGTCTATTGATGGACGCTCTCCAGTCTGTCCGTATGGTTGGTGCCGGTGGAAAGGTGATGAGAGTTTCAGCAACTTCGCACCCTGATCTGTGGTGGGGAATCCTGGGTGCTGGGGCGAACTTTGGGGTCATCACATCCGCTACGTACAAGGTTCATCCATTGGTCAACAATGGAAACGTTTTCATCGCCGATTTCTATCTCCCAGTGGAGAGAAGCCGGGAATATTTCGACATAGTTGAGGCCAATTACAGCAATATGTCTGCCAATTTGGCCCAGATAATGGTAGCCAGCTGGAACAGGACTACCAGCTCTGTAAGTCGTACTGTACACATGTCTACAATTCAGAAGCTGAAGACTGATTATATCGTCAGGTTCAATTAGGTGGCAATTGGGTCTACTACGGGCCTGAAAAGGAGGCTCGGAAAGAGCTGGCGCCGGTTTTCAATCTCAATGCTACTTCATCTACCCGAATTGTTCGATGGAGTGAAATAATCTCGTCCGCAGGTTTTGATGAGTTTATCTGTCAACCCAATCAGCCGCGTTCTCTTTTCAGCCTAAATCAGAAGATTTACTCTGCTGACGGTTACCAGGCGGGCTTTGAGAAGATTGAAAAATACTTCTATGATCATCCTGGTGGGCGTGACACGACGCTTGTCTTTGAGAATTTTCCTAATCAGGCTGTCGCTGCAATACCCGATGCCTCAACCGCATTCCCATGGAGAGATTTCAAGGGCTTCATGTAAGTGGCTCATGGAGACCTCTTCTCTTTCTCGTCATAGCTCTCATTCACGCTTATATCCAGACTAACAGCAATTAGTCAAATCAATTTTGCCTGGACAGCTGGAGATGATGCCACTGCGCAAGCCTCCAACAAACTCGGGAAGGAACTGCGCAACCAGTTCGCTACCACATCTGGATACTCTGAGAAGGCTATTTTCGTCAATTATGCCCACGGAGATGAATCCATTGAGAACATTTATGGCAGGCGGAAGTTGCCTCGCCTAGCCCAGTTGAAGAAGAAATATGACCCATCCAATCTCTTTGCTTACAACCACCCTCTCCCC", "translation": "SLNTTVSFPNSPAFNASTERWTIADPPTYIAAIRPGTEEDIGKVINLARTKRFPFLTRGAGHGYSASLGAFQHGLSLDLSQWKTLKIDKKAQTLTVGPGVTFAEIFDPLFKAGFYIQTGSCSCPSMIGVTIGGGIGRLMGKYGLLMDALQSVRMVGAGGKVMRVSATSHPDLWWGILGAGANFGVITSATYKVHPLVNNGNVFIADFYLPVERSREYFDIVEANYSNMSANLAQIMVASWNRTTSSVQLGGNWVYYGPEKEARKELAPVFNLNATSSTRIVRWSEIISSAGFDEFICQPNQPRSLFSLNQKIYSADGYQAGFEKIEKYFYDHPGGRDTTLVFENFPNQAVAAIPDASTAFPWRDFKGFIQINFAWTAGDDATAQASNKLGKELRNQFATTSGYSEKAIFVNYAHGDESIENIYGRRKLPRLAQLKKKYDPSNLFAYNHPLP"}, "target": {"uid": "3ac1cebd-892b-481f-a7e3-08f7fe894555", "label": "XP_049174446.1", "names": {"protein_id": "XP_049174446.1", "cluster_role": "hit_required"}, "start": 15477, "end": 17222, "strand": 1, "sequence": "ATGTGGTTCTCGCTGCCTGCCCTCTTGGCTGGCCTTGCCCTTCCAGGTGTGTATGCTGCCGCGCTCAGTCGATCTGATATCCAGACCGTCTTTTCTGGCGCCCAGTGGTCTTCTGCTGGTACCATTGTTTCATTTCCTGGCTCAGATAGCTTCACGAACGCCACGGAGCGATGGTCCGTCTTTCATCAACCGACGTACGCTGCATCCGTCAGCCCCGCCACAGAGGCCGATGTCGCCAAAGCCGTGAGTTCCTAGCTTTTCAGCACTTACAAAAGACTCATCTGCTAAGCTCAATCATTAGGTGACGCTCGCCACTTCTCATCGCATACCGTTTTTAGCTACAGGCGGTCGACATGGCTATACTACGACGCTGGGCGAACTTCACAATGGCCTAGCGATTGATCTTGGTCAATTGAACACAGTCAATATAGATAAATCCACCGGAGTTATGACCATTGGTGGGGCGGTACGGTTTAGTGATATCTACAACCCAGTCTTCGAGGCCGGCTATGAGATCCGTAGGTGGATCCAAACCCTTTCCCAAAATTACTCAGAAGTAGTCTCGCTGACGGGCTCGCAGAGACTGGCACCTGCTCTTGCCCAGGCATGGTTGGCGTTACACTCGGTGGAGGCGTCGGTCCTTGGGCTGGGGTTCATGGCTTAGACATTGACGCGTTGCTCTCTCTACGTGTGGTGACGGCCAATGGAACCGTGATTGACGTTTCAGACAACTCGAATCCAGACCTGTTCTGGGCCATGCGCGGTGCCGGGGCCAATTTCGGTGTTGTTACCTCAGCTACTTACCAACTGCAGCCACTAGTAAACGACGGTCAGATATGGGTTGCTGAGGCAATCTTAACACCTGACTTGTTTTCTAACTATTTCAAACTTGTAGAGACTTACGATGGAGGCAATTTGAAACCAGAAATGGCCATCATCCAGGCCGGCGTCTACGACGATGCAGCTGGGGTAAGTTCAAGCTTGCGTCTTACGACTACACAGAAGCCCTGATGCTGACTGATTTGGATAGTTTGTGATCGCGGTTACTTGGTCATACCTAGGGCCGGAAGACAAGGCGAATGAGTTTTTCAAACCACTCTTAGATCTCAATCCAATCGTCCTGGGCATACAAAACTACCAGTGGAATAATGTCATTCAATCGGTGAGCGGTGGTTCGGATGCTCAACGTTGCATTGATGGGGCTATTAACAGCATCTACACCATTGATGCGAAGAACTTCTCTGCTGCTACATATGAAACGGCCTATGCGGAGCTTGGTGCATTCTACGAGGCTCATCCTGAGGCACGAGGCAGCACAATTCAAATCTCAATATTTCCAAATCAAGCTGCTCTCGCTGTGCCTGACGACAGGACTGCGTATCCTTGGAGAGAGACCAAAGCCTACATGTACGTGTTCAGTGAGCCAGGAAATTTTCCCGGAAAACTATCGTAAACATAGCGACTGATTTTAAAAAACCAACAGAGATCTAATCTTCACGTGGACGGGCACAAACCAATCGCTGGAGAAAACAACGGACGCTTTGGGGCGTCAATGGCGTTCGACGTTTGCCGCCACATCTGGATACCCCGGCCTGGCAGCGTACGTCAACTCGGCGCATGGCGACGAGTCTTTGGAGAGTCGATATGGGGCTAACAAACTGCCTCGTTTGGCTGCACTGAAGAAAACATGGGATCCCAACAATGTCTTCCGATTCAACAACAAGTTGCCAACAAAGTATCCCTAG", "translation": "MWFSLPALLAGLALPGVYAAALSRSDIQTVFSGAQWSSAGTIVSFPGSDSFTNATERWSVFHQPTYAASVSPATEADVAKAVTLATSHRIPFLATGGRHGYTTTLGELHNGLAIDLGQLNTVNIDKSTGVMTIGGAVRFSDIYNPVFEAGYEIQTGTCSCPGMVGVTLGGGVGPWAGVHGLDIDALLSLRVVTANGTVIDVSDNSNPDLFWAMRGAGANFGVVTSATYQLQPLVNDGQIWVAEAILTPDLFSNYFKLVETYDGGNLKPEMAIIQAGVYDDAAGFVIAVTWSYLGPEDKANEFFKPLLDLNPIVLGIQNYQWNNVIQSVSGGSDAQRCIDGAINSIYTIDAKNFSAATYETAYAELGAFYEAHPEARGSTIQISIFPNQAALAVPDDRTAYPWRETKAYIDLIFTWTGTNQSLEKTTDALGRQWRSTFAATSGYPGLAAYVNSAHGDESLESRYGANKLPRLAALKKTWDPNNVFRFNNKLPTKYP"}, "identity": 0.38911290322580644, "similarity": 0.5786290322580645}, "55da6763-6d86-465b-a6d9-e40aec643efc": {"uid": "55da6763-6d86-465b-a6d9-e40aec643efc", "query": {"uid": "f7bb12e7-0c00-457a-bf83-d0acdcf7ef03", "label": "XP_013952635.1", "names": {"protein_id": "XP_013952635.1", "cluster_role": "hit_required"}, "start": 22244, "end": 23643, "strand": 1, "sequence": "ATGACTCGAGATCAAAAATTCGCTCTGGTTACAGGGTAAGCGCTCCACCTCCCTTCCCTCAGATATTCTCCCCTAAGTCTCTGAATAGGTGCGGTAAGGGAGGAATTGGTGAGGCCCTCATTCTGGAGTACACTCGCCGAGGTATCTACGCCATTGCCACTGTGCTTCCCACTGAGAACAGTGATCATCTTACGGCGGCTGGAATTACCTGGTTTCCGCTCGATGTGACTGATGAACAGTCTGTGGTCGATCTCAAGAAGAGCATAGCTTCAGTCACTGATGGCTATCTGGATTTTCTGGTAAATAACGCGTAAGTGTAATTCATCCAGTATCGTCTGCCATTCTCACAGTCATCTAATCTAATACTGATTAGTGGAATATGTATGATGACCCATAATTCATAATAGAGAAAGTTATGCTCGTATTAACTATTTACGTACTGTAGGTTACACAATGACTGCCATCGACACCGACGTAAGTGCGGTAAAACGAATGTTTGATGTCAATGTATTTGGCCCAATGCGTATGGTGCATCACTTTCATGATATGCTCATTCAGGCCACTGGAACCATTGTTAACATTGGATCCATCGGCGGCGTTGTGCCGTACATGTACGGAGGTATGTCAATATCTTGAAATGCTCAAACGGATGATACGTTAACCATTTGAAGCATCTTATAACGCATCCAAGGCCGCTCTTCACCATTACTCTAATACCTTACGTCTTGAGATGTCACCATTCAAGTGAGAACGCTCTCCCAAGAAGCACATGAATTTGAGTGCTGATTTTCCGGCTATCATAGTGTTAAAGTGCTTACCGTCAGTTTGATCCTGTTGGTTGCAATAGATGTTGCTCTAGGCTGACTGGATGAGCACCGTAGGTCATCTCTGGGGAAGTTGGAACGAACATTCTTAAAAATGACGTCCACAGAAACTTGCCTGAAGGTATAGTGATATTATTCCACTGAGATGCCTTCCAATAATAGGCTAATAATGTAAAGGGTCATACTATTCACCTCTCGCAGTTGAGTTCAGAGATCATGTTCAAAGGACACCGAGTAAGTGTTTCAGTCCAACTCCTATTTTGAACAACGGGTGCGCTGAGACAGGTTCCTAGAGACAACAAGTCGGTTTGAATATGCAGAAAATGTCGTAGCTCAGAGTCTAAAGTCGTCCCCAGCCGCATGGTTCTGGACTGGGAGTGCTACTGGCATCATTAGATTTCTGGACATGTTCGCATGGCGCACTATATGGGTATGTAAATCTCAAAGATTGGGCATTGCTCTAGACGAATTGCAAAAAACTGATAGTGAAAATTCAGGACTTCTTCTTCTATCGTGAGTTTAACTTGGGAAAGGTGAAGGATGCCTATCTTGCAAATCTCAAGAAGGATATGTAG", "translation": "MTRDQKFALVTGCGKGGIGEALILEYTRRGIYAIATVLPTENSDHLTAAGITWFPLDVTDEQSVVDLKKSIASVTDGYLDFLVNNAGICYTMTAIDTDVSAVKRMFDVNVFGPMRMVHHFHDMLIQATGTIVNIGSIGGVVPYMYGASYNASKAALHHYSNTLRLEMSPFNVKVLTVISGEVGTNILKNDVHRNLPEGSYYSPLAVEFRDHVQRTPKTTSRFEYAENVVAQSLKSSPAAWFWTGSATGIIRFLDMFAWRTIWDFFFYREFNLGKVKDAYLANLKKDM"}, "target": {"uid": "c8d342b8-8d4f-4f86-9ba4-9233e5464a11", "label": "XP_049174444.1", "names": {"protein_id": "XP_049174444.1", "cluster_role": "hit_required"}, "start": 5081, "end": 6192, "strand": -1, "sequence": "ATGCTGGAATCGCTTCCTAAGTTTGCCCTTGTTACTGGGTATGTTCGCACTCCAAAAGCAGAAGGTTGCATCACTAAACCTCTCGCTAATCGTAGGTGCGGCCAAGGCGGGATTGGCGAAGCCTTGGTTCGAGAGTACAAACGCCACGGCGTTCTGCCTATTGCCACTATTCTGCCTTCGGAATCGAGCATGCACCTGAAAGAGGCTGGAATCACCTTCTTGCCGCTGGATGTGACCAATGATGATTCAATTGCAAAGTTGAAGCAGAATGTCATTAAGATCACCGGTGGCTCGCTCGACATCTTGGTTAACAATGCGTGAGTTCAACCTATTCATACAGATCATGATCAAGATTTTATATAGGTATATATTGACGCGTTGTTAGTGGACTTTGTAAAATATTCGAGCCTTTCATTTGAAGACATAGCTGAGACAGATCCTAGGCTACACTATGACAGCGATTGATACGGACGTCACTGCTGTGCAGAAAATATTTGACGTGAACGTATTTGGGCCAATGAGGATGGTTCATCACTTCCACGATTTGCTAGTCAGATCTGAAGGGGCAATCGTCAACATTGGCTCCATTGGTGGCATTGTGCCGTATGTATACGGATGTAAGCCGTTGATGCGTTGACAGAGGGCGTCAAGAGAGCAGCTCACCAACTCAGAATGACAGCGTCTTACAACGCCAGCAAGGCAGCATTGCACCATTGGTCAAGCACTCTACGAGTTGAAATGGCTCCATTTAAGTGAGCGCTTCTTACCACACCAAGTCTCAAGATACTATAGATTGACCACATCTGTTTTTAAGTGTCAATATCCTTACAGTAAGTATGCCTATTGCCACAAATAATTTTCATGGCTAACATTCGCCCATTAAGATAATATCAGGAGAAGTTGGTACAAACTTCCTGAAAACAGACTACGGCAGGAATATCCCAGATGGTAAACGCTGTGCGCAACTTCTGGGCTATAGGGATACTAAAGCCCATTGACAGACTCACTTTTCGCTCCACTTGCCGCAGAGTTCACAGAGCACGTGCAGAGAAAACCAAGTAAGCGATCCAGCCAAAAGTATGTGTCAGAGAACAACAAGCCTGTGACCTAA", "translation": "MLESLPKFALVTGCGQGGIGEALVREYKRHGVLPIATILPSESSMHLKEAGITFLPLDVTNDDSIAKLKQNVIKITGGSLDILVNNAGLCYTMTAIDTDVTAVQKIFDVNVFGPMRMVHHFHDLLVRSEGAIVNIGSIGGIVPYVYGSSYNASKAALHHWSSTLRVEMAPFNVNILTIISGEVGTNFLKTDYGRNIPDDSLFAPLAAEFTEHVQRKPSKRSSQKYVSENNKPVT"}, "identity": 0.5208333333333334, "similarity": 0.625}, "5ac97060-7add-4e40-bfad-a76a53e3b84f": {"uid": "5ac97060-7add-4e40-bfad-a76a53e3b84f", "query": {"uid": "432dbd2e-58ee-492a-8423-f3ba44d24082", "label": "XP_013952636.1", "names": {"protein_id": "XP_013952636.1", "cluster_role": "hit_required"}, "start": 24096, "end": 24880, "strand": -1, "sequence": "ATGGCGGACCAACAGCAGAACCCGCAGGAGTCTGAGCTTCTACTCACAAGTGCTGGCTATGTTAGCACTTTCCCGGCTCCCGGCCTTCGCCGCACTGTCCGACACATCACCGGCCACAATGCTGAGGGCAAAGGCGTCTTCATCCAGACTGATTGCGGTGATCACCACCGTATCATTGGCAATGAGCAGGCTCTTGCCAACATCATCTACTCAACCAAAGAGACTCCTGTCGAAATGAACGGTGATGTTGACCTCAAGTATGCTAAAGAGAATGAAGTAAGTATTGTCGCGATATTGTATCATTGTTGGTCAGCGAACTGACTTCCCGCAGCCTCCTTTGCACATTCACAACGGCTCTGTATGCCGCATGATTGACTTTGCTCCGAATGTTATTTCTCCCATGCACCGCGCTGTCTCACTGGACTATGGCATCGTTATTGAGGGCGAATTCAAATTGATCCTAGACTCGGGTGAGTCGCGAATCATGCGTCAAGGTGATGTAAGCGTCCAGCGTGCCAGTGCTCATCAGTGGCATAACATCACTGGTAACGGTACTTTGCCCGGCCGCATGATGTGGGTGTTGCTCGACTGCAAGCCCATTGTGATCAATGGTCAGGAGCTCAAGGAGGAGCTGAATGAGCTCCAACCATACTATGAGAATCGATAAATGTATTTGAACGATGTTTGTCGGGTGCTTAGAGTATGGGCTCATGTCTGGTATGGGCTCATGTCTGTTGCCGAGTATTTTTCTATAGATATTGACTTCATGGAATGCTCTCAATAA", "translation": "MADQQQNPQESELLLTSAGYVSTFPAPGLRRTVRHITGHNAEGKGVFIQTDCGDHHRIIGNEQALANIIYSTKETPVEMNGDVDLKYAKENEPPLHIHNGSVCRMIDFAPNVISPMHRAVSLDYGIVIEGEFKLILDSGESRIMRQGDVSVQRASAHQWHNITGNGTLPGRMMWVLLDCKPIVINDIDFMECSQ"}, "target": {"uid": "bfd0a453-adc4-4bcc-9cf4-d159923f5d76", "label": "XP_049174443.1", "names": {"protein_id": "XP_049174443.1", "cluster_role": "hit_required"}, "start": 3921, "end": 4677, "strand": 1, "sequence": "ATGGCAGAAGGAAATCAGAGTGGGCCGAAGAGAGACCTGAAGGAAGGTGAAATCAATGAGTATGGTCTCCCTCATAACCCCAGAGCCCACGGCTATATCGGACAGGGATTCCCAGCACCTGGGCTGCGACGCACCGTCCGCCACATCACTGGTCACGATGCGGATGGCAAAGCCACCTTTTTGACCACGGACTGCGGCGATCATCATCTGATCATGGGCGAGCAGCAAGCGCTTGCCAACATTTTGTACTCAACCCATGAGACACCAGTCAACATCAATGACGACGTGGATGTTATTCACGCAAAGGAGAACCAGGTTAGTTATGACGGATCCAGCTCTTAGCATTAGCCAACACATATTAATGATTCTTAGCCGCCTCTTCACTACCAGAATGGTACAGTGTTGCGTATGATTGATTTCGCTCCCAACGAGATCTCACCCATGCACCGTGCTCTGTCCATCGACTATGGAGTAGTTTTAGAAGGCGAGTTCGAGCTCATCCTTGATTCTGGCGAGAAACGCATTATGCGCCAGGGAGATGTCAGTATTCAGCGAGCTACTGGCCATCAGTGGCGTAACCTGACCGGAAATGGCACACTTCCTGGGCGCATGATGTGGTTCCTGCTCGGGGTTCAAGACGTTGTTGTTAAAGGGAAAAGGCTTGAGGGATATCTTGGTCCATTAGGAGTATACTATGAGGGAAAGACAGAAGAAGAAGTACGTGTTGACCGGCAGGGGACAGATCAAGCGGCATGA", "translation": "MAEGNQSGPKRDLKEGEINEYGLPHNPRAHGYIGQGFPAPGLRRTVRHITGHDADGKATFLTTDCGDHHLIMGEQQALANILYSTHETPVNINDDVDVIHAKENQPPLHYQNGTVLRMIDFAPNEISPMHRALSIDYGVVLEGEFELILDSGEKRIMRQGDVSIQRATGHQWRNLTGNGTLPGRMMWFLLGVQDVVVKGKRLEGYLGPLGVYYEGKTEEEVRVDRQGTDQAA"}, "identity": 0.5431034482758621, "similarity": 0.6681034482758621}, "205d0aae-b8d8-4b81-a902-61322c8f3ab4": {"uid": "205d0aae-b8d8-4b81-a902-61322c8f3ab4", "query": {"uid": "859694ff-fb6d-42a1-b40f-cd8c642916b0", "label": "XP_013952637.1", "names": {"protein_id": "XP_013952637.1", "cluster_role": "hit_required"}, "start": 25361, "end": 26424, "strand": -1, "sequence": "ATGGACATTAATGGAAACGCGTTCGTCGTTGGGAGCGGTAAGCGCAATCCTCATGCCACAGCCGTACCAGACTCTTCAATAAAAAAAAAAAAGCTAACTATTTCAAGGAAGCGGCATAGGAAGAGCGTGCGCCCTCGGCCTAGCCAAGGGCGGTGCTAAGGGCATCCTTATCGCGGACATTAACCTTGAAGCCGCAAATCGCGTTGCCACCGAATGCAGAGGTGTAGCAACTGCTACCAATTTCCGGGTTGAGTCGTTCCAAGTCGATGTCTCGCAGGAAGAGTCCGTGGAAAAGGCAACCAAATACATGATTGAGATCTTTGAGAGAATCGACTACTGCATCAACTGCGCCGGTGTAAGTAGCGCCCTACTTCTTTGCTATGTCGAAGTGAGTAAGCTTCATTGTTCCATGGATCTAATGTGATGGGCCTGTCTTCATGCAGATCGGAGTTCAATTAGCACGGAACATATCGGAGGCAGACTTTGGCGAGTTCAGCCGCTTCCTCCAGATTCACGTAGAGGGGACATTTTTGCTAGTCCGGAGCGTCTCGGCCGCAATGCAACTTCAAGAACTCAGGCCAATTGATCCTACAAACCCGGGCCGAGGAGGGGCTCGCGGCTCAATCGTGACTCTGGGTTCCGGAAACTCGTTTGCTGCAGCTCCTCACTTGGTGCAATATACCGCTGCTAAACATGCGGTGCTTGGTGTGACCAAGAATGCCGGTATGTAACATTCGGCCCCTGGCGGGAATTGCCTCATTTGGAAGCATCTTAATACTGACGTGGGGTTTGTGCAAATCCTTCAGCCCTCGATAATGCGGCGCATGGGATCAGAGTCAATTGTGTCTGCCCCACGTGGGTGGAGACTCCCATGATCCAAAGTGCGCGAGACGGAGGTGTGGAAATAGACAGTTGGGTCAAGGGAATGGTTCCTTTGGGTCGCATCGCTACTGCGGAGGAGGTGGCGGATACGGTGATCTTCTTCTGCAGTCCGAGATCTAGCTATGCAACGGGATGCGGATTCCTCCTCGATGGAGGGACCACGCTTACTTGTCACGTCTAA", "translation": "MDINGNAFVVGSGSGIGRACALGLAKGGAKGILIADINLEAANRVATECRGATKYMIEIFERIDYCINCAGIGVQLARNISEADFGEFSRFLQIHVEGTFLLVRSVSAAMQLQELRPIDPTNPGRGGARGSIVTLGSGNSFAAAPHLVQYTAAKHAVLGVTKNAALDNAAHGIRVNCVCPTWVETPMIQSARDGGVEIDSWVKGMVPLGRIATAEEVADTVIFFCSPRSSYATGCGFLLDGGTTLTCHV"}, "target": {"uid": "e39bbe23-51d2-431e-a3c5-fbb2d9becae9", "label": "XP_049174442.1", "names": {"protein_id": "XP_049174442.1", "cluster_role": "hit_required"}, "start": 2213, "end": 3281, "strand": 1, "sequence": "ATGGAGATTGATGGATGTGCTCTCGTCTTCGGCGGTGGTACGTTCGGCCCTAGTCCATGCCAGCCTACAATTCGGATCAGAGAGAGGCGTCGCTCTTGTGTTACACCCAAGCCTATTTTGCTGACAATATCTCACGTCACTTAGCCAGGGGCATTGGTCGGGCCTGTGCCCTAGCTTTCGCGAGATTCGGAGCGCGAAGAGTCCTTGTCGCAGACTTGGACTACGCGGCCGCATGTGTAGTTGCCGAGAACTGTCAGGCCATCGCCTCCAACCCCGACTTTCAGGCTGAGGGTGCGCTAGTGGACGTATGTTCTGAGGAGTCCGTGAGCCAGATTACGGCCCGGGCCGCCCAGACGTTCGGGCGAATCGACTATTGTGTCAACTCGGCCGGTGTAAGTAAGCCTGCGTTGCTGACAACATACTCCCGGGAACACCGGACGGTTGATTGACACTGATCCTCACTTTTGCCCATAGCTTGGCGTACAGAATCCTCGCGAGATTGCCGAAGCCAATGTTGCAGAGTTTAACCAGCTCCTCCAAACCAACGTTACGGGAACGTTTCTTGTGACGAAATGCGCATCGGCGACCATGAAATCCCAGGATCCACGGCCCAACTATCCGTCCGCACCGGAGCGTGGGTTGACTCGCGGTTCGATTGTAAATCTGGGATCGGCCTCATCTTTTGCATCAACACCCAGCATGGTACAGTACACGACGTCAAAGTTTGCCGTCCTTGGCTTAACCAAGAACTCAGGTGTGCTTCGGTCTTATTTCCAAATTTGTCTTGTGCAGGTGTCTAATCTGTCCGCAGCACTCGACAATGCCGCTCATGGGATCCGTGTTAACTGTGTTTGCCCGTCATGGGTAGATACCCCGATGATCAAACAGGCAATAGCCGACATCCCGAGCTTGAAGGATCAGATCAACTCTGCTGTGCCCCTTGGCCGCATTGCGAGCGCTGACGAGGTAGCCGATGCAGTCATCTTTCTGTGCAGCCCTAGATCAAGCTACATCACCGGTAGCGGGCTAATCATTGACGGGGGTACAACGCTCACAAGCCATGCATAG", "translation": "MEIDGCALVFGGARGIGRACALAFARFGARRVLVADLDYAAACVVAENCQAIASNPDFQAEGALVDVCSEESVSQITARAAQTFGRIDYCVNSAGLGVQNPREIAEANVAEFNQLLQTNVTGTFLVTKCASATMKSQDPRPNYPSAPERGLTRGSIVNLGSASSFASTPSMVQYTTSKFAVLGLTKNSALDNAAHGIRVNCVCPSWVDTPMIKQAIADIPSLKDQINSAVPLGRIASADEVADAVIFLCSPRSSYITGSGLIIDGGTTLTSHA"}, "identity": 0.5238095238095238, "similarity": 0.6593406593406593}, "5fb81e04-91d2-47c3-a796-7676f72a72d5": {"uid": "5fb81e04-91d2-47c3-a796-7676f72a72d5", "query": {"uid": "f557765b-4150-4593-b8e1-a376728c39e9", "label": "XP_013952638.1", "names": {"protein_id": "XP_013952638.1", "cluster_role": "hit_required"}, "start": 28178, "end": 35576, "strand": 1, "sequence": "ATGGACGCTCTGCATTTAGCTTGCCATCTCCCGGGTGGAATTACCTCGCCATCAGGGCTTTGGGATTATGTTTACAACAAGAAATCTGCACAATGCACTGTGCCGCTGGATCGGTATAACATTGAGGGTTTCTACCATAAGGACGGAAGCAGAGCCGGTGTTATGAGTGTCGATGGTGGATATTTTATTCAAGAAGATGTTCGCAAGTTTGACCCTTCATTCTTTGGCATCAACAACCTCGAGGCTTCTTACATGGACCCTCAACAGCGAAAGCTGCTTGAGGTGGTCTATGAGTGCTTTGAGAACGCCGGTCTATCTATGGAAGATGTGTCTGGCTCCAATACAGCAGTCTTTGTTGGCAACTTTACAGTGGACTACTCGGTAATGCAATCCCGTGATACAGATTATGTTCACCGGTTAGCCGCCACAGGTGGTGGTACCTCGATCATGTCGAACCGTATTAGCCACGTCTTTAATCTCCATGGCCCAAGGTAAATTCAACCCATTCCATGCCCATCTTGACACCTGATTTTTCGTTCGAGTCTGATTATCTAGTTTCACTCTTGACACCGCTTGTTCTTCCACCATCTACGCTCTCCACCAGGCTGTGAATGCTATCAAGAATGGTGATTGCGACGCTGCAATTGTCGCAGGCGCTAATCTGATTACATCTCCCGAGCAACATTTCGGAACGGCAAAGGGCGGCTTTCTTTCGCCAACTTCGGCTTGTCACACATTTGATACATCAGCGGATGGTTATGCGCGTGCAGAGGCCCTCAATGCCATCTACATTACACGACTGTCATCTGCGATGAAAAGTGACCGCAAGATACATGCAGTTATTCGCGGAACGGCCATAAATGCGTAGGTCCCTCCATTCTGTTCCGTGGAGAAAAGCTGCCTAGGCTAACAACGCGACGAAGCAACGGCAAAACTCCTGGTATTACCCTCCCGGATGCCAAGATGCAGGCAGCGGTCATTAGAAAGGCATACCAGAACGCGGGCCTTTCTTTTGCTGATACGGATTATGTCGAGTGCCATGGCACTGGTACTCCGGTTGGTGATCCTATAGAAGTCGATGGCATCGCGGCCTGTTTCGCGGGCCGCGAGGGTGAGCCACTAAGAATCGGATCGGTGCGTATTCTCTACTCAAACCACTATCTTCCCATATTCTGACTGAGCTCTCATTCAAGGTCAAAACAAACATGGGCCATAGCGAAGCCGCCAGCGGGTTGACATCCATCATCAAAGTAGCCCTTGCTTTTGAGCACGGCATGATTCCACCTACCTACGGTGTAAAGAACCTGAATCCCAAGTGTAAGCCGCCTTTCCTTGTCTTTGTCATTTTATATGTGCCAATTGAGATCAAGTTACTAACGGCTCCAAGTGAAACTGAAGGAGCGCAACATGAAGGTATTGACCGAAGTTGAGGCATGGCCCAGGGCACTTCGACGTGCTGGTGTCAATTCCTTCGGCTATGGTGGTGCGAACGGCCACGTTATCCTTGAGTCCATTGATAGTTATTTCGTCGGCTCTCTGGTCTCCTCTCCAATTACGAGGGCCCTATCAAATCCCTATGAATCAGAAAAGGACTATGTTGTCGTAATCCCATTCTCCGCCTCATCAGGCAAATCGTTGGAGGCTCGCCGCAAGCAGGCTATTGAGACAGTGGAAAAGACTGAGGCAAGCGCTTTGAAGCCACTTGCTGCTGCCATGAGCAAACGACAGACCAAAATGCGCCTACGAGACTATGTGCTTGCTTCCGCAAGCTCCAACTCTCAGCCATCGTTGATCGATATGACTGATGTCGGTGACAAGGCAAGCCCAGGCACACAACCTCTTCCATTTGCCTTTGTCTTTACTGGTCAGGGTGCACAATATGCAAACATGGCCAAAGAACTGGTGGAGCAAGATTTTGGTTTCCTAACCAGTATTCGGGATCTTGACGAGGTCTTGCAATCTTTGCCCGCTGAGTACAAGCCATCTTGGACTTTGGAGCAAACGATTCTCGATAAACCTGCTACGAGCAAGATCAACGATGTTACCCGTAGCCAGCCAATTTGCACCGCCGTCCAGGTTTCTCTCGTTAATATGTTGCAAAGTTGGGGGGTTAGTCCATCGGCTGTCATTGGTCACTCTTCTGGCGAGATTGCTGCAGCATACGGATCCGGCTTGCTTACTGCGTCTGAGGCCATCCTGGCAGCCTATTTCCGAGGCTTTGCTGTGGGCCAGCTTCAGTCTCGCGGAGCCATGATGGCTGTAGGAATTACCCCGGATGGGGCTATTGCGTTGATTGAGCAGCTTGGACTCAAGGAAGTTCGAGTTGCCTGTGTGAATGCTCCTGAGAGTGTTACCTTGAGCGGCGCTGTCAAGGATATTGACTCCCTCCAAGCTAAGCTGCAGAAGGAGAAAAAATTTGCTCGCAAGCTTGAGACTGGTGGCCGTGCTTACCACTCTCACATGATGGCTGAGATTGGTGACTTGTACGAGTCGCTAGTTACTCCGTATATCACCGTCAAGAAGGTCGCTGAAATGGAAGTCAAGATGTTCTCAACAGTTGGTCACTCAATTGATGCCCTTGGCACCGTTGATCTCTCTACAGAAATGGCATCGTATTTCCGGAAGAACCTTGAGCAGCCAGTTCAATTCAGTGCGGGATTGGCCAATATGATAACTAGTAACAAGTATCACTTGATCGAAATCGGGCCTCATTCAGCTCTTAAAGGGCCTATTCAGCAGATACGAACCAGCGCGAAGCGCGACAAGGAAGGTGTCCCCTATTCTCCCACACTCGTCAGAAAAGAGAATTCTTACGTCTGCTTGAAGAAGCTGGCAGGTACTCTCTTCTCCTATGGCCACAGCCTGGATTGGTATGCCGTCAACAATGTCCCGCGTTATCACGCGCTGCCAACTCCACCTCTCGCCTCTTATCCTTGGGATTACTCCAAGCCGCTGCCATGGCATGAGCCTCGAGCCAGCGTTGAGCACCGTCTTCGAAAGCATGTCCGTCACGAGCTCCTTGGCACGCGAGCCACTGCTGGCAATGGCATTGAATGGTGCTGGCGCAACATCCCACGAATGTCCGAGATGCCATGGCTGCGCGATCACAAGCTGGGAGAATCGCAGGTTGTCCTACCTGGCGCAGCATATATGGCGATGGCTATCGAAGCCTTTTCACAGGTTCATGAGATTAAAGGCAAACTAATTGCAGGAGAGCCGTTCTCTTTTGAGTTTGAGAATGTAAACATTAGCGCAGCATTTGTTGTGCCTGATGAGAACGATGCCGAGGCGGACAAGACTGAGCTTCACACACTGATGTCTCCCCGCAAAATTTCTACCGCAAACATATCCGGTAACTGGCATGAGTTCTCTATCTCGTCTTGGGTATCTGGAATTGCCACGTTGCACTGCATGGGTAGCATTCGAGTGATGGAGTCAACTTTGAAGCCCAAGGATGGGTCAGTCATGATTTCGGGTAATGGTCATGAAGTCTGGGGTATGAGCCGCTGGTACGCCAAAGCAAAGGAAGAGGGACTCAATTTTGGACCGACGTTCCAGTCGTTGACGAGTCTCCATACTGACGGCAACCGGACATCGACAGATTCTATCGCAACTACACTGCTAGACCCGCCTTCTGCAGCCGCCACTGGCATGTTCTATGCCGTACATCCTATCACCATTGATGCTTGCTTTCAGGCAACTATCATGGGCGGTACGGCTGGTAACATCAACACGCTGCGAGCTTACGTTCCAGTCTTTGTTTCAAGCTGTTCGATTCAAATTCCCCGGGGAGGTTCTGCCAGCCTGGGCGAGGAAGAAGTCAGGATTCATTCACGCATGGAAAAGACGGGCTTTTCGACTCGGGCTGTTTCTTTCACTCTGCGGCTGCCAGACGGTACGCCAGTCATCGACATGCCTCACCTGCGAATGAATGAATATACTGGAAAGGCCCCGGTTGAACCGGAGACTAGCATCTATCTCCAACGTCAGCCATGTCTTCGAGTGCAATGGAAACCGGATGTATTACGACTCCGTCCAGGTTCTGACGGTGCCATTCGAGAGTACATTGCCTCGTTTGCGGCTCAGCAGTCAGACGACCTGAAGGATAACGGCGCCCTTGTTGTATTCGCAGCTCTACTCGATCTCTTTGGCCACAAGGTTCCTCGTATGAGTGTGTTGGAACTGGGACAAGAGAGTCAGTGGACTCCCAAGGATTGCCAGTCAATTCTAGGCAAAGGTACTGCGTTCCCGCGGTTCCGATTGTGGAACGATGGGAAGCTTGGAGATAACAGCAAGATTATCGTGGACAACGCCAAAAATTCCGATTCCTACGATGTTGTGCTCATTCCTCATCTTTCTGTTTCGAATAAGATTTGGGCTGAAGCCGCAGATGCGATTATCTCTCTGATTTCCGACGATGGTATCATCATTACTCGTAGGAGTAAGGATGTCGTTTCTGCTCTCAAGACTAGCGGATTTGTGGTTCTAGAGCTCCCTAATGAGACTCTCGTAGCCGTGCGTAGCCCCAAGCAAACAGGCTTGGAAAATAAGGAAGTGGTCATCGTCAAGCCTAACGAGGCTTCTCCATCCATCAACTCCCTCGCAACCGCTGTGGCGACTCATCTAAAGAATGCCGGTGTTGTGCAGTTAAGAACGGTAACAATTGACAGCATCGAGACCGTGAATCTCAACTCCCAAGTTGTTTGCGTATCACTACTGGAAATGGAGCATGAGTTTCTTGCAACTATTAACAGCGAGGACATGGACCGCTTCCGCAAAATCACAGACAACGTGGGCGACCTTTTGTGGCTGACGGGAGCAAACATGCTATCTACTCCCAATCCCGACCTCACCTTGTCTAGTGGTCTCTCGCGAGCACTGATGCTGGAGCAGCCAGCTCTACGATACGCTATTTTGGATGTCGGAGCTGATATTTCCAAGCCTAACTCTATGGAGCTCATCTGCAATAGCGTCTCAGCATCTTTGGTATTCCGTCATGCCACAGATGACAAAGAATTCATCCAGAAGGACGGCATTGTTTACATCAGCCGCTTCGTCCCCGACGTCGAACTCAATGCCTTATTCAGACATCGCATGACTCCAGACTCTATGAAGCTGGTCCCTCTTAGGGAGGTTGGCCCAGCTAAGTTATCTATCGGTCAGGTTGGGATGACCGATACCATTCACTTCCAGCAAATCTCAGAGCGAAAGACGACGCCTCCTGCCGGCTTCGTGGATGTCGATCTCCGCGCCATTGGCCTCAATGCAAAAGACGTTTACGCGCTCAATGGCCGGGCTGAAACTCGATCGGCTACAACTGCGCTCGACTTTGGAGGTGTTATCTCAGCTGTTGGCCCAGGTATCGAGCATCTCAAGGTGGGAGACCGTGTGGCTGGCTTTATTCCTAATCATTTCGGGACAACCGAAAGAGTTACTGTGCAGGCCGTCCACAAGATGCTGCCAGAGGAAGAATTTACCGTTTTGCCTACTCTCTTGACTGTTTATTGCACTGCTCTGGTTGCTCTCCGTGACCGAGCTCATCTTCGCGCTGGCGAGTCCATCTTGATTCATTCTGGCGCTGGCGCCTTTGGTCTCGCCGCCATCACTATGGCCAAGTATATGGGCGCTACAGTCTTTGCAACTGTCGGTTCGCACTCGAAGCGCGAGTACCTCATCAAAGAGATGGGTGTTCCAACCGAAAACATCTTCAACTCGCGCAGCGCCTCTTTCATGGAAGACATCCTGGCAGCCACCGGTGGTCGGGGCGTCAACGTCATCGTCAACTCCCTCGTCGGTGACTTGATGCACGCCTCTTGGTCCTGCATTGCTCCATTTGGTCGCTTTGTGGAGATTGGCAAACGCGAGCTCATTGACGCAGGGAAGCTTGATATGCGCGTCTTCTTGAAGAATGCTACCTTTACTGCCTTTGATCTGTCCGAATTCTTCTACGCTGAGGACAGCTACTACCAAGATATCGTGTATGGCTACACCGCCGAAGTGATTGAAATGTATCGCGCCGGCATCATCAAGGCCTCTCCCATCGCAACCTTTGATGTTGCTGAGATTGGTCAAGCGTATCGATACTTTGGCAACAAGGATCGGGTGGGTAAAGTTGTTGTTTCGATGGAGAATTCCAGGAGCCTCATCCAAGTCGTGCCGGCATCCTACCAGTCAGTGTTTCATCCTGAAAAGACTTACTTGCTCGTCGGCTGTCTTGGTGGTCTCGGCCGCAGTCTCAGCCGCTGGATGATGTCTCGCGGTGCCCGCAAGTTTTGTTTCCTTGGACGTTCAGGATGCGATAAGCCCAGTGCCGCTGAGCTAGTGAACCGTCTCCGAGATGCCGGAGCCAGTGTCACCGTAGTCCGTGGAGATGTGTCTAACGAAGACCAGGTTCGTGAAGCTGTCGCAGCTTGTTCAAAGAAGGGCCCAATTGGCGGTGTTGTTCAAGCGGCCATGGGTCTCAGTGAAGCTCTCTTCTCCGTCATGACTAATAAAGCATGGCACACTGGTATCCAACCCAAGTGGAAAGGTTCCTGGAACTTGCATCACGCTCTGGAAGGCCATGATGCTGACCTTGACTTCTTCCTCTTGACTTCGTCCATTTCTGGTAGCTGCGGTACTGCTACAGAGAGCAATTACTGTTCCGCCAATGGTTTCCTTGATTCGTTTGCCAGGTGGCGCCGCTCTCAAGGCAAGCCTGCGGTGTCAGTCGGCCTTGGTATGATATCAGAGGTTGGTTACCTGCATGAGAATCCCGACATTGAGGCCATGCTCCTCCGTAAGGGCATCCAGCCTCTCAACGAGGACGAGTTCCTTCAAGTATTAGATTATGGTATATCTGGTCCTGGTAGCGACAGCGAATTTGGCCGTGGCGTGTCCATGACCAGCGAATCCGCCCACATCTTGACCGGCCTGGAGTCCTATGGTGTCCGCAAATTGATGGCTCAGGGATTCGAGGTCAACAACGGCGTGATGGATGAGTCTCGCACATCTATCCTTGCCGCATCTCTACTCTCAGAGAAAGATGCTAAAGAAGAGGAAAAGGGTGCAGATGTTGGCCAGCTCCTCGCCGCCGCTGAATGGGTCAAGGACGTCCCCGCCAATGCGCTCTCTATGTTGATACCCGAAGCCAGCGCGCCTACGATGCTAGATGCTATCCTACGCCTCACTAAGAAGCGCTTCAGTAACTTGATTTTGATGCAGCTGGATGCAGTAGATGATAGTGCTCCTCTCCCATCCTTTGGCGTCGACAGCATGCTTGCGGCAGAATTCAGAACCTGGTTCTTCAATACCTTCAAGATTGATGTACCATTCCTTGACATTGTCAGTCCTCAAAAGTCTCTGCATACACTGGCGGAATTTATAGAAGAGAAGCTAGTTGCCAGCTGGGCCAGTTGA", "translation": "MDALHLACHLPGGITSPSGLWDYVYNKKSAQCTVPLDRYNIEGFYHKDGSRAGVMSVDGGYFIQEDVRKFDPSFFGINNLEASYMDPQQRKLLEVVYECFENAGLSMEDVSGSNTAVFVGNFTVDYSVMQSRDTDYVHRLAATGGGTSIMSNRISHVFNLHGPSFTLDTACSSTIYALHQAVNAIKNGDCDAAIVAGANLITSPEQHFGTAKGGFLSPTSACHTFDTSADGYARAEALNAIYITRLSSAMKSDRKIHAVIRGTAINANGKTPGITLPDAKMQAAVIRKAYQNAGLSFADTDYVECHGTGTPVGDPIEVDGIAACFAGREGEPLRIGSVKTNMGHSEAASGLTSIIKVALAFEHGMIPPTYGVKNLNPKLKLKERNMKVLTEVEAWPRALRRAGVNSFGYGGANGHVILESIDSYFVGSLVSSPITRALSNPYESEKDYVVVIPFSASSGKSLEARRKQAIETVEKTEASALKPLAAAMSKRQTKMRLRDYVLASASSNSQPSLIDMTDVGDKASPGTQPLPFAFVFTGQGAQYANMAKELVEQDFGFLTSIRDLDEVLQSLPAEYKPSWTLEQTILDKPATSKINDVTRSQPICTAVQVSLVNMLQSWGVSPSAVIGHSSGEIAAAYGSGLLTASEAILAAYFRGFAVGQLQSRGAMMAVGITPDGAIALIEQLGLKEVRVACVNAPESVTLSGAVKDIDSLQAKLQKEKKFARKLETGGRAYHSHMMAEIGDLYESLVTPYITVKKVAEMEVKMFSTVGHSIDALGTVDLSTEMASYFRKNLEQPVQFSAGLANMITSNKYHLIEIGPHSALKGPIQQIRTSAKRDKEGVPYSPTLVRKENSYVCLKKLAGTLFSYGHSLDWYAVNNVPRYHALPTPPLASYPWDYSKPLPWHEPRASVEHRLRKHVRHELLGTRATAGNGIEWCWRNIPRMSEMPWLRDHKLGESQVVLPGAAYMAMAIEAFSQVHEIKGKLIAGEPFSFEFENVNISAAFVVPDENDAEADKTELHTLMSPRKISTANISGNWHEFSISSWVSGIATLHCMGSIRVMESTLKPKDGSVMISGNGHEVWGMSRWYAKAKEEGLNFGPTFQSLTSLHTDGNRTSTDSIATTLLDPPSAAATGMFYAVHPITIDACFQATIMGGTAGNINTLRAYVPVFVSSCSIQIPRGGSASLGEEEVRIHSRMEKTGFSTRAVSFTLRLPDGTPVIDMPHLRMNEYTGKAPVEPETSIYLQRQPCLRVQWKPDVLRLRPGSDGAIREYIASFAAQQSDDLKDNGALVVFAALLDLFGHKVPRMSVLELGQESQWTPKDCQSILGKGTAFPRFRLWNDGKLGDNSKIIVDNAKNSDSYDVVLIPHLSVSNKIWAEAADAIISLISDDGIIITRRSKDVVSALKTSGFVVLELPNETLVAVRSPKQTGLENKEVVIVKPNEASPSINSLATAVATHLKNAGVVQLRTVTIDSIETVNLNSQVVCVSLLEMEHEFLATINSEDMDRFRKITDNVGDLLWLTGANMLSTPNPDLTLSSGLSRALMLEQPALRYAILDVGADISKPNSMELICNSVSASLVFRHATDDKEFIQKDGIVYISRFVPDVELNALFRHRMTPDSMKLVPLREVGPAKLSIGQVGMTDTIHFQQISERKTTPPAGFVDVDLRAIGLNAKDVYALNGRAETRSATTALDFGGVISAVGPGIEHLKVGDRVAGFIPNHFGTTERVTVQAVHKMLPEEEFTVLPTLLTVYCTALVALRDRAHLRAGESILIHSGAGAFGLAAITMAKYMGATVFATVGSHSKREYLIKEMGVPTENIFNSRSASFMEDILAATGGRGVNVIVNSLVGDLMHASWSCIAPFGRFVEIGKRELIDAGKLDMRVFLKNATFTAFDLSEFFYAEDSYYQDIVYGYTAEVIEMYRAGIIKASPIATFDVAEIGQAYRYFGNKDRVGKVVVSMENSRSLIQVVPASYQSVFHPEKTYLLVGCLGGLGRSLSRWMMSRGARKFCFLGRSGCDKPSAAELVNRLRDAGASVTVVRGDVSNEDQVREAVAACSKKGPIGGVVQAAMGLSEALFSVMTNKAWHTGIQPKWKGSWNLHHALEGHDADLDFFLLTSSISGSCGTATESNYCSANGFLDSFARWRRSQGKPAVSVGLGMISEVGYLHENPDIEAMLLRKGIQPLNEDEFLQVLDYGISGPGSDSEFGRGVSMTSESAHILTGLESYGVRKLMAQGFEVNNGVMDESRTSILAASLLSEKDAKEEEKGADVGQLLAAAEWVKDVPANALSMLIPEASAPTMLDAILRLTKKRFSNLILMQLDAVDDSAPLPSFGVDSMLAAEFRTWFFNTFKIDVPFLDIVSPQKSLHTLAEFIEEKLVASWAS"}, "target": {"uid": "689da68a-3c33-49ea-b693-409ce24a0276", "label": "XP_049174445.1", "names": {"protein_id": "XP_049174445.1", "cluster_role": "hit_required"}, "start": 6833, "end": 14482, "strand": 1, "sequence": "ATGCTGGAGGAAGCTGCTCCCCAACCGGAGGCTTGTGGTCTCCCGTTCGCAAGCCTGAAACCAGATACGGCTTACAGCATGTGTGACGATCCAGTATGCATCGTCGGTCTAGGTATGGACATGAGTCTCGATGGTTCCATGCCGATGAGATTTTGACATCTGACATTTTCATTCAATAGCCTGTCGGCTCCCGGGGGACATACAGTCTCCGTCTGAGCTATGGGACTTCATCATGAAGAAGAGATCCGCCCAAGGGCCATTGCCTGCCATGCGCTTCAACATGAAGGGTTTCTACCACCCAGATACTGCGCGCGCTGGTGTAATGGGCGCTGATGGTGGCTATTTCCTACAGCGAGACGTTCGCAAGTTTGAGAATAGCTTCTTCGGAGTCAACAACTTGGAAGCAACATATATGGATCCGCAACAGCGCCAACTGCTCGAGGTTGTCTACGAGTGTTTCGAAAACGCCGGAGTGTCTTTGGAGAATATTTCAGGCTCCAATACTGGCGTTTATGTCGGGAATTTCACGATGGATTTCCAAACTATGCAGACACGAGATCCAGACTACGGGTCAAGATATACAGCAACGGGCACGGGCACGGCTATCTTGGCAAACAGAATCAGCCACATTTTCAACCTGCATGGCCCAAGGTACAGCCCCCATGTCGCTTATAGAGTCACAATACTTATCGCAAGACTTTAGCTTCACACTGGATACGGCCTGTTCTTCATCAATTTACTGTCTTCACAATGCAGTTCGTGCGATTCAGTCCGGGGACTGTGACAACGCCATTGTCGCCGCAGCGAACCTCATCACGTCACCAGAGCAGCATTTAGGCACGATGAAAGGCGGAGTGCTGTCACCTACGTCCACTTGTCATACATTCGATGTATCAGCCGACGGCTATGGACGTGCGGAAGGAGTTAATGCAATATATCTGAAGAAACTATCGAGTGCACTGAAGGACGGCGACAAGGTCTGGTCCGTAATTCGAGGCACAGCCATCAATGCGTCAGTCTGAAAACTATCTCTTGGAACAACAAACTACTCACAGTTAAGTACAGGAACGGAAAGACAGCAGGTATTGCTCAGCCAAACGCTGTTCTTCAGGAAGCTGTTATACGAAAGGCGTACTCAGATGCTGGGCTGAGATTCGGTGACACGGACTACGTTGAATGCCACGGAACTGGAACGGCTGTTGGTGATCCGATTGAAGTAGATGCTCTTGCATCTTGTTTCACTCCGCGATATAGAACTCCGCTGCTGATCGGTTCGGTAAGTACGGCCGCTGTCTTGTTACGTTCTAGCACTCGCCTATGTTATGTCCCATTCGTTAGCTAAGAATACATGGCCACTAGGTGAAAACGAACCTCGGACACAGTGAAGCCGCTAGTGGCCTGACATCACTTATCAAAGTGTCCCTTGCATTCGAAAATGACCACATTCCACCGACATATGGCGTGAAAACGCTGAACCCAAAACGTGAGTTAGTTCTGTTTGATCATTACCATGACGTTTGATTTTGACAAACTATCCAAAGTGAAACTCGACGAAAGAAATTTCATGGTTGTGACGGATCCTCAAAAATGGCCGGGGGAGATCCGCCGGGCTAGCATCAACTCCTTTGGCTACGGAGGAGCTAATGCCCATGTTATCCTGGAGTGTGCAAAAAGCTACCTCAGGACCCTTACACCAAGTAGAGACATGCCCACGGAATCCATACCGCGAGTGCTCGTACTTCCTGTATCTGCTGCTTCTAGGAAATCCCTGGAGATGCGCATCGAGCAAGTCCGCCAGCTGGCCTGTCACTCGAATAAACATACAATGAAGCGACTGGCATTCACACTCAGTCAGCGCCGAAGCTCGCTGGTGACCAAGCGCCATCTTTTAGTGCAGGCTTGCGAGGATGGATCATTCAAGTACATCGAAGATACCAAACTGGAAACAGCCGAATCTACTCCAACAGCAGCTTTACCGTTAGCATTTGTATTCACAGGTCAGGGTGCGCAGTATGCTGGGATGGGCAAGGAACTACTGAGTACTGATGAGACGTTTCTGGCTACCATTCGTCAGCTAGACCAGGTTCTGAAAGCAATCGCAGCTCCGTATGGCCCTGAGTGGAGTCTTGAACAAACTATGCTCGACCCGCCAGACCACAGCCAAGTGCACCACGTAACACGGAGCCAGCCTCTATGTACAGCAATACAGATTGGTCTTGTGAAGATACTGCGTGCCTGGGGAATCAGCGCCCATGCCGTGGTTGGCCATTCTTCGGGCGAGATCGCGGCGGCTTATGCTGCTGGCCTCCTCACAGAGTCGCAAGCGATCAAGGTGGCTTATTTTCGGGGATATGCTGCGGATAAACTCCAAAGCGTGGGTGCAATGATGGCCGCGGGTATTAGCGCTGACGCTGCCTCCAATATGATCAGCGAAAAAGGACTCGATGGACAGGTCTGTGTGGCTTGCGTCAACTCGCCCATGAGCGTCACTCTGAGCGGCGAACCAGAATGCTTGAGCATTCTGGAGGCGGCGCTGAAAGGTCAGGGCATGTTCGCCCGCAAATTGGAAACTGGAGGCCGTGCTTACCATTCATATATGATGCAAGAGATTGGCGACCTGTACGAACAGCTACTCAAACAGCCTCTTGAGGATATTCAAACAGGTCCGTTGGCGGCGACGATGTTCTCTTCAGTCGGGCACACGGATGAATCTCTTCGAACTTTTGGAGAGTCGTTCAACACGACCACGTACTGGCGGGAGAACCTCGAAAAGCCCGTGCAGTTCAATGGCGCGTTGACTAACTTGCTAGCTGAGAAAAATTTCCACATAATAGAAATCGGACCTCATTCGGCTTTGAAAGGGCCTATCCAACAAGTCCGGGCCGGACTCAGACTCAGCAACCAACAACTTCCCTATAACTGCACTCTAGTCAGAAATATCGATGCAGGCATTAGCCTCAAGAATCTTGCTGGCAACCTTTTCATCGGCAGCCACAAGCTCAACTGGTTCAGTGTCAATGGTCTGCCCAGGTCGGGTTTAACTCATCTCCACGACCTCCCGCCATATCCCTGGGATTATCCTGAAGTGCTTTTCCATGAACCACGTCCGAGTCACGATCTTCGGCAACGAAAATACATACGACATGAGTTGCTAGGTTCAAAACAGCTTGCCGGCGACGGTATACAATGGAGTTGGCGGAATATTCTACGCCTCAGCGAAATGCCGTGGATCAAGGGTCATAAAGTTGACAACCAAGTCGTCTTTCCCGCTACCGGTTATCTTTCCGTTGCAATAGAGGCGCTATCCCAAATACTAGGTATCAAGGATGCGATAGCAGACCAGTGCACCGAATCGTCCACTGTCTTTAAATTCGCAAAAGTGAACATCGCTGCAGCCTTGGTCATACAAGCAGACGACGAAACCGGCAAGAAAACCACCGAGCTTCATACCACAATGTTTCCAAGACGTATATCAACATCTGCGACATCTTCAACTTGGTATGACTTCATCATTGTTTCTTGGATAGCAGGTCAATCCACCGTCCACTGTACTGGCGGGTTGCGAGTTGAAGATATCCAAGACCTCCACGGCACTGTGATAGTCCCTGACGCCGAACAGTTTGAGCTGTGGGCTCCTGATTCATGGTATGAAAAGGGCAAAGAAGAAGGCCTTTGGTTTGAAGGGGACTTCAAGTCCCTTACAAGTCTACGCACTGATGGCAATAGGGTCAGGCCAGAGAGTATCTGTACCACAAGGTTGATCCCATCGTGCGCCAACGACAAAAACGCCATGGTATATCCTGTACATCCAATCACTATCGATGCTTGTCTACAGGCATCAATAATGGGTGGAACAGGAGGTAACTTGGGTGCTCTTAAGGCACATCTCCCTGTTTTCATCTCGGAAGCTCGAATCAGATCTCTTGGGCGCAATGTGCCCGACTGCGAAGCGTTGATCCACACGAGATCCGCCAAGACTGGTCTGTCGTCTCAAAGAATAGACGCCACACTTCGCGATTCTCTTGGTGCGCCCGTGGTTGACCTGAAGGATGTGCGCTTGTCGCTCTATACGTCCAAAACGGTAGACGACTTGGATAGCACAGAGTCAAAGCTGTTGCGCCACCCGTGTCTTCGCACTAGTTGGAAACCAGACATTACCACAGTGCACAGTAACGTCCAAGATCAATTCAATAGATACATCATTGAACATTGCCGCCGATATCTCCCAGAGTCGGAACACATCAGCTCTCTGGCGGCAATCGCAGCCCTGGTCGATCTAGTAGGACATAAGAACCCAAGTTCCCAAGTCGTCGAGATCAGCAAACGTTCTACGAGCTGCGAAGAAGATGTGTACATTTTCGATCGAGTGCTGGGAAAGGACACTGAGTTCCCGCGATGTCGTTCTTATCGAGTCATTGGGCCCGATGCGGAAGGACAAATACAAGGCGACGCCAATGGAACCTTCGATCTTGCGGTGCTTCCTGACGGTATTCTGTCCCAGCAATGTTGGATCCGGTGCCCAAAGAAGTTGAGCTCGATTGTCAGTGACACTGGAATCATCGTTGGCATCAAAACGGATGAGGCGCTCTTCCATCTGCAGGCTGCCAAATTCGAAGTTGTAGAAGTCGTCGGGAATGTATTTCTCGCAACAGCGCCAGCCAAGAATACCAACTCTGGAGGCGGTGACGTTTTTCTTGTGGTCCACCATCCCTCACCCGCAGTCCTAGAGATGGCAGTATGCTTGATTGACTTCCTGCAGAAGAGTTTATGTGGGTGCAAAATAGACATCGTCGATTTCGATCAGCTGGATAGTCGTACACTCAGCGAGAAGAGTATATGTGTATCCATGATAGAGGTTGAGCACGAGTTACTCCCTACCATGAGCGCAACGGACATGAACCTCCTCCGCAGAATGACCGACAACGTGGTCAACTTGCTATGGCTGACTGGCGCCAGTATGCTGGACAGCCCTAAGCCCGACCTGACGCTATCATATGGCCTTTCGCGTGCTCTTATGCTTGAGCAACCATCTTTGCACTTCTCGGTGATGGATATCGGGCGCATCGGGACTTCGCTCTCTGACACTCGGACTACCTGCAATAACATCATCAGGTCATTGCTTCGATACACTGACGGCAACGACAAAGAGTTTACCCAGAAAGATGGGCTGTTGTATGTCAGCCGCTTCGTCCCAGACATGAAACTCAATGAGTTGTTCTGTCGTCGTCTTGAAAACATTGAGCGTGTTAAACACGAGCCTCTACACCAGACCGCCCCGGCAAGACTAGACATTAGTCAAGTCGGGCACATCGACTCGCTTCATTATCAGGAGTTGAGAGAGCCCCTCACCCGCCTTCCAGCGGGGTTCATCGACGTTGAAGTCAAGGCATTCAGTCTGAATGCCAAAGATGTATATGCTTTGAATGGGCGTGTAGAAACAAAGACAGCAACTATAGGTTGTGAGTTCAGTGGTATTGTTCAATCCGTGGGACTAGAAGTCACCGGTTTAGAACCAGGCGATAGGGTTGTTGTGATGGCACCGAACCATCTCTCCACTCTAGAGCGTGTACCGGCATGGGCAGCACATAAGATATTGCCTGGTGAAGACTTTGCGACAATGGCTAGTCTTCCAATAGTCTACTCCTCAGCCATGTATGCTCTCTACGATCGAGCGCACTTGCGAGCGGGAGAGTCAGTGTTGATCCACTCGGGCGCTGGCGCTCTCGGACTGGCTTTGATCAACATTGCTCAACGCGTTGGCGCCGTTGTCTATACTACTGTGGGCTCGTTAGCGAAACGGGACTACTTGGAACGTGAGTTTGGGATACCAAGTACTCATATCTTTTCTTCCCGTGACAGCTCCTTCTTGGAAGGAATCAGAAAGATAACTGAGGGCCGTGGTGTCCATGTTGTGGTCAACTCGCTCGTTGGCGACCTCATGCATGCCAGTTGGGAGTGCATCGCTCAGTTTGGAAGGTTCGTGGAGGTCGGCAAGCGTGAGCTGATTGATGCTGGCCAGCTGAATATGCATGCGTTTCTCAAAAACGCGACCTTCACAGCATTTGATCTTTCGGAACTGTTCTACCAGAATGATTCGTTCTATCATGAGATATGGGCCAGGTAAGCGTGATCTCTTCTTGCATCACTCACTCCTATCATGCAGCTGATTCAATCGTTTGCATTTCATAGCAAGATAAGTGAGACACTTGCATTGTATCGCTCAGGTCAAATCAAACCCACGCCTCTTGAGAAGTTTGACGTGGCGGATGTTGCGCGGGCGTTTCGATACTTCTCGGCTCGGGAGCGGATCGGAAAAGTTGTCGTCTCGCTCGAGGATCCTAAGAGTATCATTCCTGTAAGCTCCAAAAAAACCCTTCTCTGAGAGTGTTCCGAACTAATGGAAATAAAAGGTTGCGCCCGCGAAGTATTATACTATATTTAATCCAGATAAGATATACCTACTTGTGGGCTGTCTTGGGGGCCTGGGCCGCAGCTTAAGTCGTTGGATGATGGCTCGTGGTGCAAGGAGGTTCTGTTTCTTGGGCAGATCCGGTTCTGACAAGCCGCCTGCGCAAGCTTTAGTCAATCGACTTCGTACCGCGGGTGCAACCGTACACGTAGTACGCGGCGACGTCTCCCATGCATCCGATGTCGCTGCTTGCGTCAAAGCCTGCAAGGATACTGGGCACCCTATTGGAGGTGTTATTCAGGCAGCGATGGGACTTCACGAAGCCCTTTTCAGTCGTATGAGCAATACCGCATGGCAGACCTCTATTCAACCAAAGTGGGCTGGTACATGGAACTTGCATAACGCTCTTGAAGGGGAGGCGCTGGACTTCTTTCTTCTGACTTCTTCTATGTCAGGCAGTGTTGGAACTGCCACTGAGAGCAATTACTGTGCAGCAAATGGCTTTCTCGATGCTTTTGCCCGTTGGCGCCGATCTCAGGGGCTTCCCGCCGTTTCGGTCGGACTCGGTATGATTTCAGAGGTGGGCTATCTGCACGAGAATCCCGAAATCGAAGCCCTACTTCTGAGAAGGGGAATTCAACCCTTGAACGAAGATGAATTTCTGCAGGTCATAGACATGTCTCTTGCTCTAGACTCACCTAGCGGCGTGGATGAGTCCCATGTACTGACGGGCCTCGAAACCTTTGGGTTCCGCAAACTGATGGCTCGTGGGTTCGACGTCGACTTTGAGGTTGTACAGGATGCACGCATGTCGGTCTTGTCCGCCGCAGTTGCGGCGGAGAAAGAAGCGTTCAAGCGGACAGCAGGCCAGTCCCAGCTGGTAGACCGGTCGAACCTCGAGGCGGCAGCCCCCTGGTTCAAGACCATACCGGCCAATGTCTTTCACACGTTTGCTCAAGAACCCGATGCTTTGTCGATAGGGGAGGCTGTTCTGAGCTTGACGAAGAAACGGTTCTCAAACCTGATTCTTATGCCAATAGATCAGATAGATGACCGTAAGCCTCTTTCGCAATTCGGCGTAGATAGCATGATTGCGGCTGAGTTTCGGACCTGGTTCTGGAACAGCTTCAGAGTTGACGTGCCTTTCCTCGACCTTCTAAGTCCTCAGAAGGACTTGAGCAGTCTGGCCGAGTTCGTGGTGAATGGCGTGGTCATTGGCAATAAATCTGGCACTGTCTAA", "translation": "MLEEAAPQPEACGLPFASLKPDTAYSMCDDPVCIVGLACRLPGDIQSPSELWDFIMKKRSAQGPLPAMRFNMKGFYHPDTARAGVMGADGGYFLQRDVRKFENSFFGVNNLEATYMDPQQRQLLEVVYECFENAGVSLENISGSNTGVYVGNFTMDFQTMQTRDPDYGSRYTATGTGTAILANRISHIFNLHGPSFTLDTACSSSIYCLHNAVRAIQSGDCDNAIVAAANLITSPEQHLGTMKGGVLSPTSTCHTFDVSADGYGRAEGVNAIYLKKLSSALKDGDKVWSVIRGTAINANGKTAGIAQPNAVLQEAVIRKAYSDAGLRFGDTDYVECHGTGTAVGDPIEVDALASCFTPRYRTPLLIGSVKTNLGHSEAASGLTSLIKVSLAFENDHIPPTYGVKTLNPKLKLDERNFMVVTDPQKWPGEIRRASINSFGYGGANAHVILECAKSYLRTLTPSRDMPTESIPRVLVLPVSAASRKSLEMRIEQVRQLACHSNKHTMKRLAFTLSQRRSSLVTKRHLLVQACEDGSFKYIEDTKLETAESTPTAALPLAFVFTGQGAQYAGMGKELLSTDETFLATIRQLDQVLKAIAAPYGPEWSLEQTMLDPPDHSQVHHVTRSQPLCTAIQIGLVKILRAWGISAHAVVGHSSGEIAAAYAAGLLTESQAIKVAYFRGYAADKLQSVGAMMAAGISADAASNMISEKGLDGQVCVACVNSPMSVTLSGEPECLSILEAALKGQGMFARKLETGGRAYHSYMMQEIGDLYEQLLKQPLEDIQTGPLAATMFSSVGHTDESLRTFGESFNTTTYWRENLEKPVQFNGALTNLLAEKNFHIIEIGPHSALKGPIQQVRAGLRLSNQQLPYNCTLVRNIDAGISLKNLAGNLFIGSHKLNWFSVNGLPRSGLTHLHDLPPYPWDYPEVLFHEPRPSHDLRQRKYIRHELLGSKQLAGDGIQWSWRNILRLSEMPWIKGHKVDNQVVFPATGYLSVAIEALSQILGIKDAIADQCTESSTVFKFAKVNIAAALVIQADDETGKKTTELHTTMFPRRISTSATSSTWYDFIIVSWIAGQSTVHCTGGLRVEDIQDLHGTVIVPDAEQFELWAPDSWYEKGKEEGLWFEGDFKSLTSLRTDGNRVRPESICTTRLIPSCANDKNAMVYPVHPITIDACLQASIMGGTGGNLGALKAHLPVFISEARIRSLGRNVPDCEALIHTRSAKTGLSSQRIDATLRDSLGAPVVDLKDVRLSLYTSKTVDDLDSTESKLLRHPCLRTSWKPDITTVHSNVQDQFNRYIIEHCRRYLPESEHISSLAAIAALVDLVGHKNPSSQVVEISKRSTSCEEDVYIFDRVLGKDTEFPRCRSYRVIGPDAEGQIQGDANGTFDLAVLPDGILSQQCWIRCPKKLSSIVSDTGIIVGIKTDEALFHLQAAKFEVVEVVGNVFLATAPAKNTNSGGGDVFLVVHHPSPAVLEMAVCLIDFLQKSLCGCKIDIVDFDQLDSRTLSEKSICVSMIEVEHELLPTMSATDMNLLRRMTDNVVNLLWLTGASMLDSPKPDLTLSYGLSRALMLEQPSLHFSVMDIGRIGTSLSDTRTTCNNIIRSLLRYTDGNDKEFTQKDGLLYVSRFVPDMKLNELFCRRLENIERVKHEPLHQTAPARLDISQVGHIDSLHYQELREPLTRLPAGFIDVEVKAFSLNAKDVYALNGRVETKTATIGCEFSGIVQSVGLEVTGLEPGDRVVVMAPNHLSTLERVPAWAAHKILPGEDFATMASLPIVYSSAMYALYDRAHLRAGESVLIHSGAGALGLALINIAQRVGAVVYTTVGSLAKRDYLEREFGIPSTHIFSSRDSSFLEGIRKITEGRGVHVVVNSLVGDLMHASWECIAQFGRFVEVGKRELIDAGQLNMHAFLKNATFTAFDLSELFYQNDSFYHEIWASKISETLALYRSGQIKPTPLEKFDVADVARAFRYFSARERIGKVVVSLEDPKSIIPVAPAKYYTIFNPDKIYLLVGCLGGLGRSLSRWMMARGARRFCFLGRSGSDKPPAQALVNRLRTAGATVHVVRGDVSHASDVAACVKACKDTGHPIGGVIQAAMGLHEALFSRMSNTAWQTSIQPKWAGTWNLHNALEGEALDFFLLTSSMSGSVGTATESNYCAANGFLDAFARWRRSQGLPAVSVGLGMISEVGYLHENPEIEALLLRRGIQPLNEDEFLQVIDMSLALDSPSGVDESHVLTGLETFGFRKLMARGFDVDFEVVQDARMSVLSAAVAAEKEAFKRTAGQSQLVDRSNLEAAAPWFKTIPANVFHTFAQEPDALSIGEAVLSLTKKRFSNLILMPIDQIDDRKPLSQFGVDSMIAAEFRTWFWNSFRVDVPFLDLLSPQKDLSSLAEFVVNGVVIGNKSGTV"}, "identity": 0.5252152521525215, "similarity": 0.6658466584665846}, "cd62a739-3d7c-4a15-afd8-a2afc9dd8fbe": {"uid": "cd62a739-3d7c-4a15-afd8-a2afc9dd8fbe", "query": {"uid": "26eb1bff-eb26-4b42-b2bc-498afa4c067d", "label": "XP_013952627.1", "names": {"protein_id": "XP_013952627.1", "cluster_role": "hit_required"}, "start": 5000, "end": 6079, "strand": 1, "sequence": "ATGTCGAGCCAACTCGAAAACGAAGCTTCATTTGAGGCCACCACTCTGGGCTTTCTATGGCGTCAATTTACTCGACCTAAGCCACTGCCCACAGGTATCACGCTCGCCGGTCAAGTGGCAATTGTTACCGGAAGCAATGTCGGACTCGGGTTCTCAGCCAGCCGACAGCTGCTCCAGCTCGGACTCTCACACCTGATTATGGGCGTCCGCTCACAGGCCAAGGGTGATGTGGCTGCGGCCCAGTTGCGCACAGACTTTCCTTTTGCCACGATATCTGTCTGGATTGTTGATATGGAGTCATATGACTCTGTTTGCGCTTTCGCTAGCCGCTGCGAGAGCTTGGATAGGATCGATATTGTGATCCTCAATGCCGGGCTAATCAAGACTCCATACACCGTCGTGCGAGCAACAGGAAACGAAGTCACATTACAAGTCAACTATCTGTCAACAGCCCTTCTCACGATTTTGCTCCTTCCCATTCTCAAAGCAAAGAAGAGGGTTGACTGTTCATGGTCGCCTGTTATCAGCATCGTAGGTTCAGATCTAATGTATGAGAATGAAGTCGAACTCGAGGGCCCAGTGCTGCCACAGTTCCAGCAAGAAGAGACATTCAGCCAATTCTCTTGGTATGGAAAGTCAAAATTGCTGCAAACGATGTTCATCTCTAAGATAGCCGAATTTGTCAATCCTCATGACGTCCTCGTGAATGTATCAAACCCTGGTATGACAGGTGGTACGGATTTCTTCCGTGGATACCCTGCTTTGATGATGAAGTTGATCGCAGTCGGCCAGTGGATTCTGGCGAGACCAGTGGATATGGCTGCCACTACATATTTAGATGCGGTTCTGGTCCAAGGAGAGAAAAGCCATGGCTCATTCACGAGTGACTGGACCATAAAGCCGTAAGTCACACTGACAGAGGCCTTCAATGTTCTGAGTATACTAAGATGTGTAGCTATCCGAAAATTTGGTACACTCCGGAGGGGCAACAGTTACGAGAGAGACTCTGGGAAGAAACCATGGAAGAGCTAAACTTTGTAGGCGCATCCAAAATCGTGAATGATCTGAAGAGGAGCTGA", "translation": "MSSQLENEASFEATTLGFLWRQFTRPKPLPTGITLAGQVAIVTGSNVGLGFSASRQLLQLGLSHLIMGVRSQAKGDVAAAQLRTDFPFATISVWIVDMESYDSVCAFASRCESLDRIDIVILNAGLIKTPYTVVRATGNEVTLQVNYLSTALLTILLLPILKAKKRVDCSWSPVISIVGSDLMYENEVELEGPVLPQFQQEETFSQFSWYGKSKLLQTMFISKIAEFVNPHDVLVNVSNPGMTGGTDFFRGYPALMMKLIAVGQWILARPVDMAATTYLDAVLVQGEKSHGSFTSDWTIKPYPKIWYTPEGQQLRERLWEETMEELNFVGASKIVNDLKRS"}, "target": {"uid": "0e4d4bdd-9989-470f-ba24-9dafd89c003c", "label": "KAI1855543.1", "names": {"protein_id": "KAI1855543.1", "cluster_role": "hit_required"}, "start": 16125, "end": 17223, "strand": 1, "sequence": "ATGGCTAGCGCTGCCTTCGACAACCCCGAGAAGAGGGCTAGCATCCGAGCCTTTCTCCATCGCCAGCTCTTTGTAACACCGCCGGTGCCCCGCGATGTCGACCTCCGCGGCAAGGCAGCTATCGTTACCGGATCAAACGCTGGTCTCGGCCTGGAATGCGCACGCCAGCTACTCGATCTCGGAGCCAGCAAGCTCATCATCGCCGTCCGCAATGAAACAAAAGGCGAAGCAGCAAGGACAAACTTGCTGTCCGCCGGGAAGTTCAAAGATGCTACCATAGATGTCTGGAAGCTGGATCTGGAGTCGTACGAATCGATTGCCATATTCGTGGAGCGCGCAAAAGCGCTAGAACATCTCAACATTGTAGTCTTGAATGCTGGAGTAATGCAACACGAACACAGCTTAAACTCATCCACTGGCCACGAGCAGACTGTTCAGATCAACCTTCTCTCCACAGCCCTTCTCACGATCCTTCTGCTGCCTGTCTTGAAGGCCAAGAACACTTCCGAGTCTCCCGGTCGTATTGCTCTAGTGTCTTCGGATATGGCTTCATGGGCCAAGCTCACCGCAGCGAGTACACCTGTGTTGCCAACCATGGACAAAAAAGAGGGCTACCACATTTTCGGTCACTACAATGCCTCGAAGCTTCTTGCCCAGTTATTCGTCTTCCAACTATCTCAGCAGGTGCCTCCATCGGTCGCCATTGTCACAATGCCAAACCCAGGTTTATGTTACGGAACGGGCCTTGGACTCGCTGCACCCGGCGGCAGTATTGCAGACAGGATCGCCGCAATACCCAAGCGAATACTCGGGCGCTCCACATCTGTTGGAGCTCGAGTACTTACTGATGCAGTTGTTAAACACGGTGTCGAGGCTCATGGACAGTACGTCGAGGATTGCAAGGTTCAGCCGTAAGTTATATTCCAGTCTTATTTCCTGGATGACAATGTCCCATACATTTTACTGATTTCACCCAGAATGGCGCCTATTGCCTATCAGCCCGCAGGAGAGAAGCTGCGCCAGGCTCTTTGGGACGAGCTATTGAAAGAACTCGCCGCGTATCATGTTGATGAGATCCTTCGTGATTTGACTCGATGA", "translation": "MASAAFDNPEKRASIRAFLHRQLFVTPPVPRDVDLRGKAAIVTGSNAGLGLECARQLLDLGASKLIIAVRNETKGEAARTNLLSAGKFKDATIDVWKLDLESYESIAIFVERAKALEHLNIVVLNAGVMQHEHSLNSSTGHEQTVQINLLSTALLTILLLPVLKAKNTSESPGRIALVSSDMASWAKLTAASTPVLPTMDKKEGYHIFGHYNASKLLAQLFVFQLSQQVPPSVAIVTMPNPGLCYGTGLGLAAPGGSIADRIAAIPKRILGRSTSVGARVLTDAVVKHGVEAHGQYVEDCKVQPMAPIAYQPAGEKLRQALWDELLKELAAYHVDEILRDLTR"}, "identity": 0.3861671469740634, "similarity": 0.5619596541786743}, "312e1b1c-8127-4f0d-bfdb-152213f470b3": {"uid": "312e1b1c-8127-4f0d-bfdb-152213f470b3", "query": {"uid": "754176d3-5789-4473-8aa6-72d17c897716", "label": "XP_013952630.1", "names": {"protein_id": "XP_013952630.1", "cluster_role": "hit_required"}, "start": 10784, "end": 12567, "strand": -1, "sequence": "ATGAATTTCAAGCTTCGTACTCTGCTGGCCTTCAGCCTGGTATTATTTCTAGGCATCGTGTCAAGTAGCCCCATTGTTCCTCACTACCTTCGAGCTATTGATGTCTCCAAGGCAGTTACTCCGAAGCAAGTAGAGAACGACCTTGGCAAAGTACTCTCCAAAGGCACTTTGATCTTTGGCCCCTCAAATCCCGCCTTTGCTGATGCGACTGAGAGATGGAGCACACATTCTATGCCCGCTGACATACAAGTTGTTATTGAAGTGGCTCAAGAGTCTGATGTTGCTAAAGTGGTAGGCCGATGTTGGCATACAATCATAGTATGCTAGATTCTGATCTTTTTCTTCCATAGGTCAAATACTGCCATCAGAATAACATTAACTTTCTGGCGTACACTAGGGGCCATGGCTCTACTAATACAGTCTCCAAGTTCAAAGGTATTGAAATCAATCTGTCGAAACTCACGGGAATCGCCATTCAGCCCGACAAGAAGTCAGCATTATTCCAGGGTGGCGTATACGCTGATTTGATCATTAACAAACTCTGGAGCCAAGGATATATTGTTCGTAAGCAATTCTAACCTATGGTGGGCTTCTTTGAGTGAGTAGAGTTTCTAATCATGGTGATTTCATCTTCTTAGCTACTGGAAGCAATGGTTGCGTCGGTCTCTTTGGGCCAGCCCTCGGAGGCGGTCTTGGCCGATATCAGGGCCAGTACGGCCTCATTTCCGATAATTTCGTTAGCTTGAACGTTGTTCTGGCCAATGGAACATCCACTACCGTCAATGCCATATCCAACAGCGATCTTTTCTGGGCCATGAAGGGCGCTGGCCATAATTTCGGAATTGTTACCAGTGCCTACATTAAGATCTATCCAAGAAAAGCCAAAACTTGGCACTATCACAATTACGTCTGGTCTCAAGACAAGCTGGAGAAAGTCTTTGAAGCGCTGAACAGGTTTCAAGGGAAGGGACAGATTCCCGCACTGATGGGTGTCAACTTTGGCCAATTCTCTATTGAACCCCGAATTAGTGAGACGGAGGTGAGCACATAATAACGCCTCATGTCATGATGTCTCGGACTTGACCTTACGTTATATAGGCTGTCATCATCTGGTCGTTTGCATATGATGGCCCCGCTGCTGCTGCTGAAAAGCTCTTGGCTCCATTCAACGCAATTTTCGCCATCTCAAGCACCAAAGGCGATGTATCCTACTCAGAGTTGCTTGTTGCCCAACAAACAGATATAAACAGCTCGTCTTGTTCCTCGCAACCATACGTTGGAAGCACGACCTGGCTTCAGACATATAACGTAACGTCTCAGCGTGCGATTTACGATCTCTTCAACAAGCAAATCGCACAAAACCCTGGTCTTGCACCTGGTGCTCGCGTGTTTTTTGAAGGCTATTCGACCAAAGCCACTCAAACAATTGACCCCAATTCCTCTTCCTACCCTCACCGTGACGAATATCTGCTCGTGTGAGTAATCTCCACACCAAGGTGAGACTTTTAAAGCATAGAACTGACGATTGTATAGTTTCTTTGCCGTTGTCACTCCGCCATCTTTGGAATCTGTTGGGCGAGCTTGGGCTGATAAAACGTTGGCCATCTGGCATGCAAGTCAACCTGGCCGTCGGCCTGCCACATATGTCAACTATGCCGTGGGAAACGAGCCTCTTGAGTCCATCTACGGCTACAATGGCCAGTTAACGAAGTTGAGGGCTCTAAAATCCAAGTATGATCCTTTAAACAAATTCAGATGGTATAACCCAATTGTCGCCTACTAG", "translation": "MNFKLRTLLAFSLVLFLGIVSSSPIVPHYLRAIDVSKAVTPKQVENDLGKVLSKGTLIFGPSNPAFADATERWSTHSMPADIQVVIEVAQESDVAKVVKYCHQNNINFLAYTRGHGSTNTVSKFKGIEINLSKLTGIAIQPDKKSALFQGGVYADLIINKLWSQGYIVPTGSNGCVGLFGPALGGGLGRYQGQYGLISDNFVSLNVVLANGTSTTVNAISNSDLFWAMKGAGHNFGIVTSAYIKIYPRKAKTWHYHNYVWSQDKLEKVFEALNRFQGKGQIPALMGVNFGQFSIEPRISETEAVIIWSFAYDGPAAAAEKLLAPFNAIFAISSTKGDVSYSELLVAQQTDINSSSCSSQPYVGSTTWLQTYNVTSQRAIYDLFNKQIAQNPGLAPGARVFFEGYSTKATQTIDPNSSSYPHRDEYLLVFFAVVTPPSLESVGRAWADKTLAIWHASQPGRRPATYVNYAVGNEPLESIYGYNGQLTKLRALKSKYDPLNKFRWYNPIVAY"}, "target": {"uid": "5f0635e2-9112-4a90-a4a2-63d5593e1074", "label": "KAI1855538.1", "names": {"protein_id": "KAI1855538.1", "cluster_role": "hit_required"}, "start": 0, "end": 1745, "strand": -1, "sequence": "ATGTGGTTCTCGCTGCCTGCCCTCTTGGCTGGCCTTGCCCTTCCAGGTGTGCATGCTGCCGCGCTCAGTCGATCTGATATCCAGACCGTCTTTTCTGGCGCCCAGTGGTCTTCTGCTGGTACCATTGTTTCATTTCCTGGCTCAGATAGCTTCACGAACGCCACGGAGCGATGGTCCGTCTTTCATCAACCGACGTACGCTGCATCCGTCAGCCCCGCCACAGAGGCCGATGTCGCCAAAGCCGTGAGTTCCTAGCTTTTCAGCACTTACAAAAGACTCATCTGCTAAGCTCAATCATTAGGTGACGCTCGCCACTTCTCATCGCATACCGTTTTTAGCTACAGGCGGTCGACATGGCTATACTACGACGCTGGGCGAACTTCACAATGGCCTAGCGATTGATCTTGGTCAATTGAACACAGTCAATATAGATAAATCCACCGGAGTTATGACCATTGGTGGGGCGGTACGGTTTAGTGATATCTACAACCCAGTCTTCGAGGCCGGCTATGAGATCCGTAGGTGGATCCAAACCCTTTCCCAAAATTACTCAGAAGTAGTCTCGCTGACGGGCTCGCAGAGACTGGCACCTGCTCTTGCCCAGGCATGGTTGGCGTTACACTCGGTGGGGGCGTCGGTCCTTGGGCTGGGGTTCATGGCTTAGACATTGACGCGTTGCTCTCTCTACGTGTGGTGACGGCCAATGGAACCGTGATTGACGTTTCAGACAACTCGAATCCAGACCTGTTCTGGGCCATGCGCGGTGCCGGGGCCAATTTCGGTGTTGTTACCTCAGCTACTTACCAACTGCAGCCACTAGTAAACGACGGTCAGATATGGGTTGCTGAGGCAATCTTAACACCTGACTTGTTTTCTAACTATTTCAAACTTGTAGAGACTTACGATGGAGGCAATTTGAAACCAGAAATGGCCATCATCCAGGCCGGCGTCTACGACGATGCAGCTGGGGTAAGTTCAAGCTTGCGTCTTACGACTACACAGAAGCCCTGATGCTGACTGATTTGGATAGTTTGTGATCGCGGTTACTTGGTCATACCTAGGGCCGGAAGACAAGGCGAATGAGTTTTTCAAACCACTCTTAGATCTCAATCCAATCGTCCTGGGCATACAAAACTACCAGTGGAATAATGTCATTCAATCGGTGAGCGGTGGTTCGGATGCTCAACGTTGCATTGATGGGGCTATTAACAGCATATACACCATTGATGCGAAGAACTTCTCTGCTGCTACATATGAAACGGCCTATGCGGAGCTTGGTGCATTCTACGAGGCTCATCCTGAGGCACGAGGCAGCACAATTCAAATCTCAATATTTCCAAATCAAGCTGCTCTCGCTGTGCCTGACGACAGGACTGCGTATCCTTGGAGAGAGACCAAAGCCTACATGTACGTGTTCAGTGAGCCAGGAAATTTTCCCGGAAAACTATCGTAAACATAGCGACTGATTTAAAAAAACCAACAGAGATCTAATCTTCACGTGGACGGGCACAAACCAATCGCTGGAGAAAACAACGGACGCTTTGGGGCGTCAATGGCGTTCGACGTTCGCCGCCACATCTGGATACCCCGGCCTGGCAGCGTACGTCAACTCGGCGCATGGCGACGAGTCTTTGGAGAGTCGATATGGGGCTAACAAACTGCCTCGTTTGGCTGCACTGAAGAAAACTTGGGATCCCAACAATGTCTTCCGATTCAACAACAAGTTGCCAACAAAGTATCCCTAG", "translation": "MWFSLPALLAGLALPGVHAAALSRSDIQTVFSGAQWSSAGTIVSFPGSDSFTNATERWSVFHQPTYAASVSPATEADVAKAVTLATSHRIPFLATGGRHGYTTTLGELHNGLAIDLGQLNTVNIDKSTGVMTIGGAVRFSDIYNPVFEAGYEIQTGTCSCPGMVGVTLGGGVGPWAGVHGLDIDALLSLRVVTANGTVIDVSDNSNPDLFWAMRGAGANFGVVTSATYQLQPLVNDGQIWVAEAILTPDLFSNYFKLVETYDGGNLKPEMAIIQAGVYDDAAGFVIAVTWSYLGPEDKANEFFKPLLDLNPIVLGIQNYQWNNVIQSVSGGSDAQRCIDGAINSIYTIDAKNFSAATYETAYAELGAFYEAHPEARGSTIQISIFPNQAALAVPDDRTAYPWRETKAYIDLIFTWTGTNQSLEKTTDALGRQWRSTFAATSGYPGLAAYVNSAHGDESLESRYGANKLPRLAALKKTWDPNNVFRFNNKLPTKYP"}, "identity": 0.30623818525519847, "similarity": 0.44234404536862004}, "273c441b-d034-4ab4-8060-bb665e7091ee": {"uid": "273c441b-d034-4ab4-8060-bb665e7091ee", "query": {"uid": "e19d06a1-8cc9-426c-8ba5-575f4a7d9030", "label": "XP_013952632.1", "names": {"protein_id": "XP_013952632.1", "cluster_role": "hit_required"}, "start": 14611, "end": 15707, "strand": -1, "sequence": "ATGGCGCCTCCTAAATTTTCTATTACGCCCGAGAAGGAGGCCAGCAGATCGCAGTGGATTCATCGCCAACTGATTGCCAAGACACCGCCCGTCGCCAAAGATGTGAATCTATCTGGGCAAACAGCTATTGTCACTGGCTCCAACACTGGGCTCGGCCTCGAGACAGCCCGCCAGCTCCTCTACTTGGGCCTGTCTAAGCTCATTCTTGCTGTGCGCTCCGAGGAGAAGGGGAAAGCTGCCCGTGAAGAGCTGCTCGCTGATAAAGAAGCCGGGTCAGGAGAGATCGAAGTCTGGAATCTGGACCTGGAGTCATATGATTCAGTCATCCAGTTTGCTGATAGGGCAAAGGCGCTAGATCGTTTAGACATTGCCATCTTGAATGCAGGTCTATTCCAGGCCAAAGAGACGTTTATTGCATCCACTGGTTACGAGAGATGCGTCCAAGTCAACTATCTCTCCAGCGTCCTTCTGATGACCCTTTTACTAGGAGCCCTCAAGTCTAAGAATGAAACTCGCCCTGGTCGCTTGGTTCTCGTATCATCCGATACGGCAGCCTGGGCCAACTTCAAGGAACAGAAGTCGCGACCGATTTTAGCTACCTTCAAAAACAAGGCGGATAAGTGGGATATGCAAGAGCGTTACGGAGTAAGCAAGCTTCTTGGTCAATTCTATCTGACAGAGTTGGCCAAAAGAGTGCCGGCGTCTGTCGTCACAATAGATGCTGCCAATCCGAGCTTCTGCTATGGAACTGCTCTGACGCGAGATGGAGATGGCACCATTGCGGGTTTACTCCTGAATGGCTTCAGGCGTGTGGTTGGGAAACCAACTGCTGTCGGAGCTCTCTCGATCGTTCATGCTGCCGTCAGTTTTGGTGAGGAAGTACATGGGCAGTACGCAGAAGACGGAGAGATACGACCGTGAGCGCCCTCACATTCCCATGCACTGATGCGAACTATTGACTGACTGATTTCTTAGTATGGCCCCAATCATCTACAAGCCGGAAGCTGAAGAGATAGGCAAACAACTATGGGATGAGACTTTGGCTGAATTATCATTTGCTCGTTTGGAAGAGTCCATTCAAGAGCTCACAAGCTAG", "translation": "MAPPKFSITPEKEASRSQWIHRQLIAKTPPVAKDVNLSGQTAIVTGSNTGLGLETARQLLYLGLSKLILAVRSEEKGKAAREELLADKEAGSGEIEVWNLDLESYDSVIQFADRAKALDRLDIAILNAGLFQAKETFIASTGYERCVQVNYLSSVLLMTLLLGALKSKNETRPGRLVLVSSDTAAWANFKEQKSRPILATFKNKADKWDMQERYGVSKLLGQFYLTELAKRVPASVVTIDAANPSFCYGTALTRDGDGTIAGLLLNGFRRVVGKPTAVGALSIVHAAVSFGEEVHGQYAEDGEIRPMAPIIYKPEAEEIGKQLWDETLAELSFARLEESIQELTS"}, "target": {"uid": "0e4d4bdd-9989-470f-ba24-9dafd89c003c", "label": "KAI1855543.1", "names": {"protein_id": "KAI1855543.1", "cluster_role": "hit_required"}, "start": 16125, "end": 17223, "strand": 1, "sequence": "ATGGCTAGCGCTGCCTTCGACAACCCCGAGAAGAGGGCTAGCATCCGAGCCTTTCTCCATCGCCAGCTCTTTGTAACACCGCCGGTGCCCCGCGATGTCGACCTCCGCGGCAAGGCAGCTATCGTTACCGGATCAAACGCTGGTCTCGGCCTGGAATGCGCACGCCAGCTACTCGATCTCGGAGCCAGCAAGCTCATCATCGCCGTCCGCAATGAAACAAAAGGCGAAGCAGCAAGGACAAACTTGCTGTCCGCCGGGAAGTTCAAAGATGCTACCATAGATGTCTGGAAGCTGGATCTGGAGTCGTACGAATCGATTGCCATATTCGTGGAGCGCGCAAAAGCGCTAGAACATCTCAACATTGTAGTCTTGAATGCTGGAGTAATGCAACACGAACACAGCTTAAACTCATCCACTGGCCACGAGCAGACTGTTCAGATCAACCTTCTCTCCACAGCCCTTCTCACGATCCTTCTGCTGCCTGTCTTGAAGGCCAAGAACACTTCCGAGTCTCCCGGTCGTATTGCTCTAGTGTCTTCGGATATGGCTTCATGGGCCAAGCTCACCGCAGCGAGTACACCTGTGTTGCCAACCATGGACAAAAAAGAGGGCTACCACATTTTCGGTCACTACAATGCCTCGAAGCTTCTTGCCCAGTTATTCGTCTTCCAACTATCTCAGCAGGTGCCTCCATCGGTCGCCATTGTCACAATGCCAAACCCAGGTTTATGTTACGGAACGGGCCTTGGACTCGCTGCACCCGGCGGCAGTATTGCAGACAGGATCGCCGCAATACCCAAGCGAATACTCGGGCGCTCCACATCTGTTGGAGCTCGAGTACTTACTGATGCAGTTGTTAAACACGGTGTCGAGGCTCATGGACAGTACGTCGAGGATTGCAAGGTTCAGCCGTAAGTTATATTCCAGTCTTATTTCCTGGATGACAATGTCCCATACATTTTACTGATTTCACCCAGAATGGCGCCTATTGCCTATCAGCCCGCAGGAGAGAAGCTGCGCCAGGCTCTTTGGGACGAGCTATTGAAAGAACTCGCCGCGTATCATGTTGATGAGATCCTTCGTGATTTGACTCGATGA", "translation": "MASAAFDNPEKRASIRAFLHRQLFVTPPVPRDVDLRGKAAIVTGSNAGLGLECARQLLDLGASKLIIAVRNETKGEAARTNLLSAGKFKDATIDVWKLDLESYESIAIFVERAKALEHLNIVVLNAGVMQHEHSLNSSTGHEQTVQINLLSTALLTILLLPVLKAKNTSESPGRIALVSSDMASWAKLTAASTPVLPTMDKKEGYHIFGHYNASKLLAQLFVFQLSQQVPPSVAIVTMPNPGLCYGTGLGLAAPGGSIADRIAAIPKRILGRSTSVGARVLTDAVVKHGVEAHGQYVEDCKVQPMAPIAYQPAGEKLRQALWDELLKELAAYHVDEILRDLTR"}, "identity": 0.47988505747126436, "similarity": 0.6609195402298851}, "e1ec73b7-bc4f-46db-bc54-52ad94f39009": {"uid": "e1ec73b7-bc4f-46db-bc54-52ad94f39009", "query": {"uid": "73ec8e79-d33a-4b50-a28c-f1887e4558d9", "label": "XP_013952633.1", "names": {"protein_id": "XP_013952633.1", "cluster_role": "hit_required"}, "start": 17073, "end": 18758, "strand": 1, "sequence": "TCACTCAATACAACTGTTTCATTCCCAAATTCACCTGCTTTCAATGCCTCTACAGAGCGCTGGACCATCGCCGATCCACCTACTTATATCGCTGCTATTAGACCTGGGACAGAAGAAGATATTGGCAAAGTAGTAAGTTCAGCTTGTTCCAAAACCCAATGATGCATAGCTGCTGATTGCGGATATAGATCAACCTTGCTAGGACTAAAAGATTTCCCTTCTTGACACGGGGGGCTGGACACGGTTACTCAGCCAGTCTTGGGGCCTTCCAGCATGGCCTCTCTCTGGATCTGAGCCAGTGGAAGACGCTCAAAATTGACAAAAAGGCCCAGACTCTGACAGTAGGCCCCGGTGTTACGTTTGCCGAAATCTTCGACCCTCTCTTCAAAGCTGGATTCTACATTCGTAAGCGATATCGGCCTCCCCATGGATGTTCTTGACAATAGCCACTAATGATCGAACAGAAACAGGCAGTTGTTCTTGTCCCTCCATGATTGGCGTCACCATCGGGGGCGGAATTGGGAGATTAATGGTATGACAATGTCTTTTCATTTCGCTGTGCGACGGTGACCAGGCTGTGCTTTCGTATTAATGTGTTTCCAATTCGTACAGGGAAAATACGGTCTATTGATGGACGCTCTCCAGTCTGTCCGTATGGTTGGTGCCGGTGGAAAGGTGATGAGAGTTTCAGCAACTTCGCACCCTGATCTGTGGTGGGGAATCCTGGGTGCTGGGGCGAACTTTGGGGTCATCACATCCGCTACGTACAAGGTTCATCCATTGGTCAACAATGGAAACGTTTTCATCGCCGATTTCTATCTCCCAGTGGAGAGAAGCCGGGAATATTTCGACATAGTTGAGGCCAATTACAGCAATATGTCTGCCAATTTGGCCCAGATAATGGTAGCCAGCTGGAACAGGACTACCAGCTCTGTAAGTCGTACTGTACACATGTCTACAATTCAGAAGCTGAAGACTGATTATATCGTCAGGTTCAATTAGGTGGCAATTGGGTCTACTACGGGCCTGAAAAGGAGGCTCGGAAAGAGCTGGCGCCGGTTTTCAATCTCAATGCTACTTCATCTACCCGAATTGTTCGATGGAGTGAAATAATCTCGTCCGCAGGTTTTGATGAGTTTATCTGTCAACCCAATCAGCCGCGTTCTCTTTTCAGCCTAAATCAGAAGATTTACTCTGCTGACGGTTACCAGGCGGGCTTTGAGAAGATTGAAAAATACTTCTATGATCATCCTGGTGGGCGTGACACGACGCTTGTCTTTGAGAATTTTCCTAATCAGGCTGTCGCTGCAATACCCGATGCCTCAACCGCATTCCCATGGAGAGATTTCAAGGGCTTCATGTAAGTGGCTCATGGAGACCTCTTCTCTTTCTCGTCATAGCTCTCATTCACGCTTATATCCAGACTAACAGCAATTAGTCAAATCAATTTTGCCTGGACAGCTGGAGATGATGCCACTGCGCAAGCCTCCAACAAACTCGGGAAGGAACTGCGCAACCAGTTCGCTACCACATCTGGATACTCTGAGAAGGCTATTTTCGTCAATTATGCCCACGGAGATGAATCCATTGAGAACATTTATGGCAGGCGGAAGTTGCCTCGCCTAGCCCAGTTGAAGAAGAAATATGACCCATCCAATCTCTTTGCTTACAACCACCCTCTCCCC", "translation": "SLNTTVSFPNSPAFNASTERWTIADPPTYIAAIRPGTEEDIGKVINLARTKRFPFLTRGAGHGYSASLGAFQHGLSLDLSQWKTLKIDKKAQTLTVGPGVTFAEIFDPLFKAGFYIQTGSCSCPSMIGVTIGGGIGRLMGKYGLLMDALQSVRMVGAGGKVMRVSATSHPDLWWGILGAGANFGVITSATYKVHPLVNNGNVFIADFYLPVERSREYFDIVEANYSNMSANLAQIMVASWNRTTSSVQLGGNWVYYGPEKEARKELAPVFNLNATSSTRIVRWSEIISSAGFDEFICQPNQPRSLFSLNQKIYSADGYQAGFEKIEKYFYDHPGGRDTTLVFENFPNQAVAAIPDASTAFPWRDFKGFIQINFAWTAGDDATAQASNKLGKELRNQFATTSGYSEKAIFVNYAHGDESIENIYGRRKLPRLAQLKKKYDPSNLFAYNHPLP"}, "target": {"uid": "5f0635e2-9112-4a90-a4a2-63d5593e1074", "label": "KAI1855538.1", "names": {"protein_id": "KAI1855538.1", "cluster_role": "hit_required"}, "start": 0, "end": 1745, "strand": -1, "sequence": "ATGTGGTTCTCGCTGCCTGCCCTCTTGGCTGGCCTTGCCCTTCCAGGTGTGCATGCTGCCGCGCTCAGTCGATCTGATATCCAGACCGTCTTTTCTGGCGCCCAGTGGTCTTCTGCTGGTACCATTGTTTCATTTCCTGGCTCAGATAGCTTCACGAACGCCACGGAGCGATGGTCCGTCTTTCATCAACCGACGTACGCTGCATCCGTCAGCCCCGCCACAGAGGCCGATGTCGCCAAAGCCGTGAGTTCCTAGCTTTTCAGCACTTACAAAAGACTCATCTGCTAAGCTCAATCATTAGGTGACGCTCGCCACTTCTCATCGCATACCGTTTTTAGCTACAGGCGGTCGACATGGCTATACTACGACGCTGGGCGAACTTCACAATGGCCTAGCGATTGATCTTGGTCAATTGAACACAGTCAATATAGATAAATCCACCGGAGTTATGACCATTGGTGGGGCGGTACGGTTTAGTGATATCTACAACCCAGTCTTCGAGGCCGGCTATGAGATCCGTAGGTGGATCCAAACCCTTTCCCAAAATTACTCAGAAGTAGTCTCGCTGACGGGCTCGCAGAGACTGGCACCTGCTCTTGCCCAGGCATGGTTGGCGTTACACTCGGTGGGGGCGTCGGTCCTTGGGCTGGGGTTCATGGCTTAGACATTGACGCGTTGCTCTCTCTACGTGTGGTGACGGCCAATGGAACCGTGATTGACGTTTCAGACAACTCGAATCCAGACCTGTTCTGGGCCATGCGCGGTGCCGGGGCCAATTTCGGTGTTGTTACCTCAGCTACTTACCAACTGCAGCCACTAGTAAACGACGGTCAGATATGGGTTGCTGAGGCAATCTTAACACCTGACTTGTTTTCTAACTATTTCAAACTTGTAGAGACTTACGATGGAGGCAATTTGAAACCAGAAATGGCCATCATCCAGGCCGGCGTCTACGACGATGCAGCTGGGGTAAGTTCAAGCTTGCGTCTTACGACTACACAGAAGCCCTGATGCTGACTGATTTGGATAGTTTGTGATCGCGGTTACTTGGTCATACCTAGGGCCGGAAGACAAGGCGAATGAGTTTTTCAAACCACTCTTAGATCTCAATCCAATCGTCCTGGGCATACAAAACTACCAGTGGAATAATGTCATTCAATCGGTGAGCGGTGGTTCGGATGCTCAACGTTGCATTGATGGGGCTATTAACAGCATATACACCATTGATGCGAAGAACTTCTCTGCTGCTACATATGAAACGGCCTATGCGGAGCTTGGTGCATTCTACGAGGCTCATCCTGAGGCACGAGGCAGCACAATTCAAATCTCAATATTTCCAAATCAAGCTGCTCTCGCTGTGCCTGACGACAGGACTGCGTATCCTTGGAGAGAGACCAAAGCCTACATGTACGTGTTCAGTGAGCCAGGAAATTTTCCCGGAAAACTATCGTAAACATAGCGACTGATTTAAAAAAACCAACAGAGATCTAATCTTCACGTGGACGGGCACAAACCAATCGCTGGAGAAAACAACGGACGCTTTGGGGCGTCAATGGCGTTCGACGTTCGCCGCCACATCTGGATACCCCGGCCTGGCAGCGTACGTCAACTCGGCGCATGGCGACGAGTCTTTGGAGAGTCGATATGGGGCTAACAAACTGCCTCGTTTGGCTGCACTGAAGAAAACTTGGGATCCCAACAATGTCTTCCGATTCAACAACAAGTTGCCAACAAAGTATCCCTAG", "translation": "MWFSLPALLAGLALPGVHAAALSRSDIQTVFSGAQWSSAGTIVSFPGSDSFTNATERWSVFHQPTYAASVSPATEADVAKAVTLATSHRIPFLATGGRHGYTTTLGELHNGLAIDLGQLNTVNIDKSTGVMTIGGAVRFSDIYNPVFEAGYEIQTGTCSCPGMVGVTLGGGVGPWAGVHGLDIDALLSLRVVTANGTVIDVSDNSNPDLFWAMRGAGANFGVVTSATYQLQPLVNDGQIWVAEAILTPDLFSNYFKLVETYDGGNLKPEMAIIQAGVYDDAAGFVIAVTWSYLGPEDKANEFFKPLLDLNPIVLGIQNYQWNNVIQSVSGGSDAQRCIDGAINSIYTIDAKNFSAATYETAYAELGAFYEAHPEARGSTIQISIFPNQAALAVPDDRTAYPWRETKAYIDLIFTWTGTNQSLEKTTDALGRQWRSTFAATSGYPGLAAYVNSAHGDESLESRYGANKLPRLAALKKTWDPNNVFRFNNKLPTKYP"}, "identity": 0.38911290322580644, "similarity": 0.5786290322580645}, "e561c3d2-27f0-46d2-a2df-c90e3da830fb": {"uid": "e561c3d2-27f0-46d2-a2df-c90e3da830fb", "query": {"uid": "f7bb12e7-0c00-457a-bf83-d0acdcf7ef03", "label": "XP_013952635.1", "names": {"protein_id": "XP_013952635.1", "cluster_role": "hit_required"}, "start": 22244, "end": 23643, "strand": 1, "sequence": "ATGACTCGAGATCAAAAATTCGCTCTGGTTACAGGGTAAGCGCTCCACCTCCCTTCCCTCAGATATTCTCCCCTAAGTCTCTGAATAGGTGCGGTAAGGGAGGAATTGGTGAGGCCCTCATTCTGGAGTACACTCGCCGAGGTATCTACGCCATTGCCACTGTGCTTCCCACTGAGAACAGTGATCATCTTACGGCGGCTGGAATTACCTGGTTTCCGCTCGATGTGACTGATGAACAGTCTGTGGTCGATCTCAAGAAGAGCATAGCTTCAGTCACTGATGGCTATCTGGATTTTCTGGTAAATAACGCGTAAGTGTAATTCATCCAGTATCGTCTGCCATTCTCACAGTCATCTAATCTAATACTGATTAGTGGAATATGTATGATGACCCATAATTCATAATAGAGAAAGTTATGCTCGTATTAACTATTTACGTACTGTAGGTTACACAATGACTGCCATCGACACCGACGTAAGTGCGGTAAAACGAATGTTTGATGTCAATGTATTTGGCCCAATGCGTATGGTGCATCACTTTCATGATATGCTCATTCAGGCCACTGGAACCATTGTTAACATTGGATCCATCGGCGGCGTTGTGCCGTACATGTACGGAGGTATGTCAATATCTTGAAATGCTCAAACGGATGATACGTTAACCATTTGAAGCATCTTATAACGCATCCAAGGCCGCTCTTCACCATTACTCTAATACCTTACGTCTTGAGATGTCACCATTCAAGTGAGAACGCTCTCCCAAGAAGCACATGAATTTGAGTGCTGATTTTCCGGCTATCATAGTGTTAAAGTGCTTACCGTCAGTTTGATCCTGTTGGTTGCAATAGATGTTGCTCTAGGCTGACTGGATGAGCACCGTAGGTCATCTCTGGGGAAGTTGGAACGAACATTCTTAAAAATGACGTCCACAGAAACTTGCCTGAAGGTATAGTGATATTATTCCACTGAGATGCCTTCCAATAATAGGCTAATAATGTAAAGGGTCATACTATTCACCTCTCGCAGTTGAGTTCAGAGATCATGTTCAAAGGACACCGAGTAAGTGTTTCAGTCCAACTCCTATTTTGAACAACGGGTGCGCTGAGACAGGTTCCTAGAGACAACAAGTCGGTTTGAATATGCAGAAAATGTCGTAGCTCAGAGTCTAAAGTCGTCCCCAGCCGCATGGTTCTGGACTGGGAGTGCTACTGGCATCATTAGATTTCTGGACATGTTCGCATGGCGCACTATATGGGTATGTAAATCTCAAAGATTGGGCATTGCTCTAGACGAATTGCAAAAAACTGATAGTGAAAATTCAGGACTTCTTCTTCTATCGTGAGTTTAACTTGGGAAAGGTGAAGGATGCCTATCTTGCAAATCTCAAGAAGGATATGTAG", "translation": "MTRDQKFALVTGCGKGGIGEALILEYTRRGIYAIATVLPTENSDHLTAAGITWFPLDVTDEQSVVDLKKSIASVTDGYLDFLVNNAGICYTMTAIDTDVSAVKRMFDVNVFGPMRMVHHFHDMLIQATGTIVNIGSIGGVVPYMYGASYNASKAALHHYSNTLRLEMSPFNVKVLTVISGEVGTNILKNDVHRNLPEGSYYSPLAVEFRDHVQRTPKTTSRFEYAENVVAQSLKSSPAAWFWTGSATGIIRFLDMFAWRTIWDFFFYREFNLGKVKDAYLANLKKDM"}, "target": {"uid": "b1384149-2625-484f-bcb3-fe55bf116532", "label": "KAI1855540.1", "names": {"protein_id": "KAI1855540.1", "cluster_role": "hit_required"}, "start": 11031, "end": 12142, "strand": 1, "sequence": "ATGCTGGAATCGCTTCCTAAGTTTGCCCTTGTTACTGGGTATGTTCGCACTCCAAAAGCAGAAGGTTGCATCACTAAACCTCTCGCTAATCGTAGGTGCGGCCAAGGCGGGATTGGCGAAGCCTTGGTTCGAGAGTACAAAAGCCACGGCGTTCTGCCTATTGCCACTATTCTGCCTTCGGAATCGAGCATGCACCTGAAAGAGGCTGGAATCACCTTCTTGCCGCTGGATGTGACCAATGATGATTCAATTGCAAAGTTGAAGCAGAATGTCATTAAGATCACCGGTGGCTCGCTCGACATCTTGGTTAACAATGCGTGAGTTCAACCTATTCATACAGATCATGATCAAGATTTTATATAGGTATATATTGACGCGTTGTTAGTGGACTTTGTAAAATATTCGAGCCTTTCATTTGAAGACATAGCTGAGACAGATCCTAGGCTATACTATGACAGCGATTGATACGGACGTCACTGCTGTGCAGAAAATATTTGACGTGAACGTATTTGGGCCAATGAGGATGGTTCATCACTTCCACGATTTGCTAGTCAGATCTGAAGGGGCAATCGTCAACATTGGCTCCATTGGTGGCATTGTGCCGTATGTATACGGATGTAAGTCGTTGATGCGTTGACAGAGGGCGTCAAGAGAGCAGCTCACCAACTCAGAATGACAGCGTCTTACAACGCCAGCAAGGCAGCATTGCACCATTGGTCAAGCACTCTACGAGTTGAAATGGCTCCATTTAAGTGAGCGCTTCTTACCACACCAAGTCTCAAGATACTATAGATTGACCACATCTGTTTTTAAGTGTCAATGTCCTTACAGTAAGTATGCCTATTGCCACAAATAATTTTCATGGCTAACATTCGCCCATTAAGATAATATCAGGAGAAGTTGGTACAAACTTCCTGAAAACAGACTACGGCAGGAATATCCCAGATGGTAAACGCTGTGCGCAACTTCTGGGCTATAGGGATACTAAAGCCCATTGACAGACTCACTTTTCGCTCCACTTGCCGCAGAGTTCACAGAGCACGTGCAGAGAAAACCAAGTAAGCGATCCAGCCAAAAGTATGTGTCAGAGAACAACAAGCCTGTGACCTAA", "translation": "MLESLPKFALVTGCGQGGIGEALVREYKSHGVLPIATILPSESSMHLKEAGITFLPLDVTNDDSIAKLKQNVIKITGGSLDILVNNAGLCYTMTAIDTDVTAVQKIFDVNVFGPMRMVHHFHDLLVRSEGAIVNIGSIGGIVPYVYGSSYNASKAALHHWSSTLRVEMAPFNVNVLTIISGEVGTNFLKTDYGRNIPDDSLFAPLAAEFTEHVQRKPSKRSSQKYVSENNKPVT"}, "identity": 0.5208333333333334, "similarity": 0.6215277777777778}, "30f9186c-3ab9-45d0-b9bc-3b0680d34953": {"uid": "30f9186c-3ab9-45d0-b9bc-3b0680d34953", "query": {"uid": "432dbd2e-58ee-492a-8423-f3ba44d24082", "label": "XP_013952636.1", "names": {"protein_id": "XP_013952636.1", "cluster_role": "hit_required"}, "start": 24096, "end": 24880, "strand": -1, "sequence": "ATGGCGGACCAACAGCAGAACCCGCAGGAGTCTGAGCTTCTACTCACAAGTGCTGGCTATGTTAGCACTTTCCCGGCTCCCGGCCTTCGCCGCACTGTCCGACACATCACCGGCCACAATGCTGAGGGCAAAGGCGTCTTCATCCAGACTGATTGCGGTGATCACCACCGTATCATTGGCAATGAGCAGGCTCTTGCCAACATCATCTACTCAACCAAAGAGACTCCTGTCGAAATGAACGGTGATGTTGACCTCAAGTATGCTAAAGAGAATGAAGTAAGTATTGTCGCGATATTGTATCATTGTTGGTCAGCGAACTGACTTCCCGCAGCCTCCTTTGCACATTCACAACGGCTCTGTATGCCGCATGATTGACTTTGCTCCGAATGTTATTTCTCCCATGCACCGCGCTGTCTCACTGGACTATGGCATCGTTATTGAGGGCGAATTCAAATTGATCCTAGACTCGGGTGAGTCGCGAATCATGCGTCAAGGTGATGTAAGCGTCCAGCGTGCCAGTGCTCATCAGTGGCATAACATCACTGGTAACGGTACTTTGCCCGGCCGCATGATGTGGGTGTTGCTCGACTGCAAGCCCATTGTGATCAATGGTCAGGAGCTCAAGGAGGAGCTGAATGAGCTCCAACCATACTATGAGAATCGATAAATGTATTTGAACGATGTTTGTCGGGTGCTTAGAGTATGGGCTCATGTCTGGTATGGGCTCATGTCTGTTGCCGAGTATTTTTCTATAGATATTGACTTCATGGAATGCTCTCAATAA", "translation": "MADQQQNPQESELLLTSAGYVSTFPAPGLRRTVRHITGHNAEGKGVFIQTDCGDHHRIIGNEQALANIIYSTKETPVEMNGDVDLKYAKENEPPLHIHNGSVCRMIDFAPNVISPMHRAVSLDYGIVIEGEFKLILDSGESRIMRQGDVSVQRASAHQWHNITGNGTLPGRMMWVLLDCKPIVINDIDFMECSQ"}, "target": {"uid": "aea21dda-bbd6-4847-843a-3fe19f11bc5e", "label": "KAI1855541.1", "names": {"protein_id": "KAI1855541.1", "cluster_role": "hit_required"}, "start": 12546, "end": 13302, "strand": -1, "sequence": "ATGGCAGAAGAAAATCAGAGTGGGCCGAAGAGAGACCTGAAGGAAGGTGAAATCAATGAGTATGGTCTCCCTCATAACCCCAGAGCCCACGGCTATATCGGGCAGGGATTCCCAGCACCTGGGCTGCGACGCACCGTCCGCCACATCACTGGTCACGATGCAGATGGCAAAGCCACCTTTTTGACCACGGACTGCGGCGATCATCATCTGATCATGGGCGAGCAGCAAGCGCTTGCCAACATTTTGTACTCAACCCATGAGACACCAGTCAACATCAATGACGACGTGGATGTTATTCACGCAAAGGAGAACCAGGTTAGTTATGATGGATCCAGCTCTTAGCATTAGCCAACACATATTAATGATTCTTAGCCGCCTCTTCACTACCAGAATGGTACAGTGTTGCGTATGATTGATTTCGCTCCCAACGAGATCTCACCCATGCACCGTGCTCTGTCCATCGACTATGGAGTAGTTTTAGAAGGCGAGTTCGAGCTCATCCTTGATTCTGGCGAGAAACGCATTATGCGCCAGGGAGATGTCAGTATTCAGCGAGCTACTGGCCATCAGTGGCGTAACCTGACCGGAAATGGCACACTTCCTGGGCGCATGATGTGGTTCCTGCTCGGGGTTAAAGACGTTGTTGTTAAAGGGAAAAGGCTTGAGGGATATCTTGGTCCATTAGGAGTATACTATGAGGGAAAGACAGAAGAAGAAGTACGTGTTGACCGGCAGGGGACAGATCAAGCGGCATGA", "translation": "MAEENQSGPKRDLKEGEINEYGLPHNPRAHGYIGQGFPAPGLRRTVRHITGHDADGKATFLTTDCGDHHLIMGEQQALANILYSTHETPVNINDDVDVIHAKENQPPLHYQNGTVLRMIDFAPNEISPMHRALSIDYGVVLEGEFELILDSGEKRIMRQGDVSIQRATGHQWRNLTGNGTLPGRMMWFLLGVKDVVVKGKRLEGYLGPLGVYYEGKTEEEVRVDRQGTDQAA"}, "identity": 0.5474137931034483, "similarity": 0.6767241379310345}, "2855d038-9624-4a22-b772-e37ef78e2b0f": {"uid": "2855d038-9624-4a22-b772-e37ef78e2b0f", "query": {"uid": "859694ff-fb6d-42a1-b40f-cd8c642916b0", "label": "XP_013952637.1", "names": {"protein_id": "XP_013952637.1", "cluster_role": "hit_required"}, "start": 25361, "end": 26424, "strand": -1, "sequence": "ATGGACATTAATGGAAACGCGTTCGTCGTTGGGAGCGGTAAGCGCAATCCTCATGCCACAGCCGTACCAGACTCTTCAATAAAAAAAAAAAAGCTAACTATTTCAAGGAAGCGGCATAGGAAGAGCGTGCGCCCTCGGCCTAGCCAAGGGCGGTGCTAAGGGCATCCTTATCGCGGACATTAACCTTGAAGCCGCAAATCGCGTTGCCACCGAATGCAGAGGTGTAGCAACTGCTACCAATTTCCGGGTTGAGTCGTTCCAAGTCGATGTCTCGCAGGAAGAGTCCGTGGAAAAGGCAACCAAATACATGATTGAGATCTTTGAGAGAATCGACTACTGCATCAACTGCGCCGGTGTAAGTAGCGCCCTACTTCTTTGCTATGTCGAAGTGAGTAAGCTTCATTGTTCCATGGATCTAATGTGATGGGCCTGTCTTCATGCAGATCGGAGTTCAATTAGCACGGAACATATCGGAGGCAGACTTTGGCGAGTTCAGCCGCTTCCTCCAGATTCACGTAGAGGGGACATTTTTGCTAGTCCGGAGCGTCTCGGCCGCAATGCAACTTCAAGAACTCAGGCCAATTGATCCTACAAACCCGGGCCGAGGAGGGGCTCGCGGCTCAATCGTGACTCTGGGTTCCGGAAACTCGTTTGCTGCAGCTCCTCACTTGGTGCAATATACCGCTGCTAAACATGCGGTGCTTGGTGTGACCAAGAATGCCGGTATGTAACATTCGGCCCCTGGCGGGAATTGCCTCATTTGGAAGCATCTTAATACTGACGTGGGGTTTGTGCAAATCCTTCAGCCCTCGATAATGCGGCGCATGGGATCAGAGTCAATTGTGTCTGCCCCACGTGGGTGGAGACTCCCATGATCCAAAGTGCGCGAGACGGAGGTGTGGAAATAGACAGTTGGGTCAAGGGAATGGTTCCTTTGGGTCGCATCGCTACTGCGGAGGAGGTGGCGGATACGGTGATCTTCTTCTGCAGTCCGAGATCTAGCTATGCAACGGGATGCGGATTCCTCCTCGATGGAGGGACCACGCTTACTTGTCACGTCTAA", "translation": "MDINGNAFVVGSGSGIGRACALGLAKGGAKGILIADINLEAANRVATECRGATKYMIEIFERIDYCINCAGIGVQLARNISEADFGEFSRFLQIHVEGTFLLVRSVSAAMQLQELRPIDPTNPGRGGARGSIVTLGSGNSFAAAPHLVQYTAAKHAVLGVTKNAALDNAAHGIRVNCVCPTWVETPMIQSARDGGVEIDSWVKGMVPLGRIATAEEVADTVIFFCSPRSSYATGCGFLLDGGTTLTCHV"}, "target": {"uid": "ac8fcd03-e2fd-4b41-a8f2-8c5e27d6d5be", "label": "KAI1855542.1", "names": {"protein_id": "KAI1855542.1", "cluster_role": "hit_required"}, "start": 13942, "end": 15010, "strand": -1, "sequence": "ATGGAGATTGATGGATGTGCTCTCGTCTTCGGCGGTGGTACGTTCGGCCCTAGTCCATGCCAGCCTACAATTCGGATCAGAGAGAGGCGTCGCTCTCGTGTTACACCCAAGCCTGTTTTGCTGACAATATCTCACGTCACTTAGCCAGGGGCATTGGTCGGGCCTGTGCCCTAGCTTTCGCGAGATTCGGAGCGCGAAGAGTCCTTGTTGCAGACTTGGACTACGCGGCCGCATGTGTAGTTGCCGAGAACTGTCAGACCATCGCCTCCAACCCCGACTTTCAGGCTGAGGGTGCGCTAGTGGACGTATGTTCTGAGGAGTCCGTGAGCCAGATTACGGCCCGGGCCGCCCAGACGTTCGGGCGAATCGACTATTGTGTCAACTCGGCCGGTGTAAGTAAGCCTGCGTTGCTGACAACATACTCCCGGGAACACCGGACGGTTGATTGACACTGATCCTCACTTTTGCCCACAGCTTGGCGTACAGAATCCTCGCGAGATTGCCGAAGCCAATGTTGCAGAGTTTAACCAGCTCCTCCAAACCAACGTTACGGGAACGTTTCTTGTGACGAAATGCGCATCGGCGACCATGAAATCCCAGGATCCACGGCCCAACTATCCGTCCGCACCGGAGCGTGGGTTGACTCGCGGTTCGATTGTAAATCTGGGATCGGCCTCATCTTTTGCATCAACACCCAGCATGGTACAGTACACGACGTCAAAGTTTGCCGTCCTTGGCTTAACCAAGAACTCAGGTGTGCTTCGGCCTTATTTCCAAATTTGTCTTGTGCAGGTGTCTAATCTGTCCGCAGCACTAGACAATGCCGCTCATGGGATCCGTGTTAACTGTGTTTGCCCGTCATGGGTAGATACCCCGATGATCAAACAGGCAATAGCCGATATCCCGAGCTTGAAGGATCAGATCAACTCTGCTGTGCCCCTTGGCCGCATTGCGAGCGCTGACGAGGTAGCCGATGCAGTCATCTTTCTGTGCAGTCCTAGATCAAGCTACATCACCGGTAGCGGGCTAATCATTGACGGGGGTACAACGCTCACAAGCCATGCATAG", "translation": "MEIDGCALVFGGARGIGRACALAFARFGARRVLVADLDYAAACVVAENCQTIASNPDFQAEGALVDVCSEESVSQITARAAQTFGRIDYCVNSAGLGVQNPREIAEANVAEFNQLLQTNVTGTFLVTKCASATMKSQDPRPNYPSAPERGLTRGSIVNLGSASSFASTPSMVQYTTSKFAVLGLTKNSALDNAAHGIRVNCVCPSWVDTPMIKQAIADIPSLKDQINSAVPLGRIASADEVADAVIFLCSPRSSYITGSGLIIDGGTTLTSHA"}, "identity": 0.5238095238095238, "similarity": 0.6593406593406593}, "f2eb2685-10cf-4553-8ba6-770bf60fad47": {"uid": "f2eb2685-10cf-4553-8ba6-770bf60fad47", "query": {"uid": "f557765b-4150-4593-b8e1-a376728c39e9", "label": "XP_013952638.1", "names": {"protein_id": "XP_013952638.1", "cluster_role": "hit_required"}, "start": 28178, "end": 35576, "strand": 1, "sequence": "ATGGACGCTCTGCATTTAGCTTGCCATCTCCCGGGTGGAATTACCTCGCCATCAGGGCTTTGGGATTATGTTTACAACAAGAAATCTGCACAATGCACTGTGCCGCTGGATCGGTATAACATTGAGGGTTTCTACCATAAGGACGGAAGCAGAGCCGGTGTTATGAGTGTCGATGGTGGATATTTTATTCAAGAAGATGTTCGCAAGTTTGACCCTTCATTCTTTGGCATCAACAACCTCGAGGCTTCTTACATGGACCCTCAACAGCGAAAGCTGCTTGAGGTGGTCTATGAGTGCTTTGAGAACGCCGGTCTATCTATGGAAGATGTGTCTGGCTCCAATACAGCAGTCTTTGTTGGCAACTTTACAGTGGACTACTCGGTAATGCAATCCCGTGATACAGATTATGTTCACCGGTTAGCCGCCACAGGTGGTGGTACCTCGATCATGTCGAACCGTATTAGCCACGTCTTTAATCTCCATGGCCCAAGGTAAATTCAACCCATTCCATGCCCATCTTGACACCTGATTTTTCGTTCGAGTCTGATTATCTAGTTTCACTCTTGACACCGCTTGTTCTTCCACCATCTACGCTCTCCACCAGGCTGTGAATGCTATCAAGAATGGTGATTGCGACGCTGCAATTGTCGCAGGCGCTAATCTGATTACATCTCCCGAGCAACATTTCGGAACGGCAAAGGGCGGCTTTCTTTCGCCAACTTCGGCTTGTCACACATTTGATACATCAGCGGATGGTTATGCGCGTGCAGAGGCCCTCAATGCCATCTACATTACACGACTGTCATCTGCGATGAAAAGTGACCGCAAGATACATGCAGTTATTCGCGGAACGGCCATAAATGCGTAGGTCCCTCCATTCTGTTCCGTGGAGAAAAGCTGCCTAGGCTAACAACGCGACGAAGCAACGGCAAAACTCCTGGTATTACCCTCCCGGATGCCAAGATGCAGGCAGCGGTCATTAGAAAGGCATACCAGAACGCGGGCCTTTCTTTTGCTGATACGGATTATGTCGAGTGCCATGGCACTGGTACTCCGGTTGGTGATCCTATAGAAGTCGATGGCATCGCGGCCTGTTTCGCGGGCCGCGAGGGTGAGCCACTAAGAATCGGATCGGTGCGTATTCTCTACTCAAACCACTATCTTCCCATATTCTGACTGAGCTCTCATTCAAGGTCAAAACAAACATGGGCCATAGCGAAGCCGCCAGCGGGTTGACATCCATCATCAAAGTAGCCCTTGCTTTTGAGCACGGCATGATTCCACCTACCTACGGTGTAAAGAACCTGAATCCCAAGTGTAAGCCGCCTTTCCTTGTCTTTGTCATTTTATATGTGCCAATTGAGATCAAGTTACTAACGGCTCCAAGTGAAACTGAAGGAGCGCAACATGAAGGTATTGACCGAAGTTGAGGCATGGCCCAGGGCACTTCGACGTGCTGGTGTCAATTCCTTCGGCTATGGTGGTGCGAACGGCCACGTTATCCTTGAGTCCATTGATAGTTATTTCGTCGGCTCTCTGGTCTCCTCTCCAATTACGAGGGCCCTATCAAATCCCTATGAATCAGAAAAGGACTATGTTGTCGTAATCCCATTCTCCGCCTCATCAGGCAAATCGTTGGAGGCTCGCCGCAAGCAGGCTATTGAGACAGTGGAAAAGACTGAGGCAAGCGCTTTGAAGCCACTTGCTGCTGCCATGAGCAAACGACAGACCAAAATGCGCCTACGAGACTATGTGCTTGCTTCCGCAAGCTCCAACTCTCAGCCATCGTTGATCGATATGACTGATGTCGGTGACAAGGCAAGCCCAGGCACACAACCTCTTCCATTTGCCTTTGTCTTTACTGGTCAGGGTGCACAATATGCAAACATGGCCAAAGAACTGGTGGAGCAAGATTTTGGTTTCCTAACCAGTATTCGGGATCTTGACGAGGTCTTGCAATCTTTGCCCGCTGAGTACAAGCCATCTTGGACTTTGGAGCAAACGATTCTCGATAAACCTGCTACGAGCAAGATCAACGATGTTACCCGTAGCCAGCCAATTTGCACCGCCGTCCAGGTTTCTCTCGTTAATATGTTGCAAAGTTGGGGGGTTAGTCCATCGGCTGTCATTGGTCACTCTTCTGGCGAGATTGCTGCAGCATACGGATCCGGCTTGCTTACTGCGTCTGAGGCCATCCTGGCAGCCTATTTCCGAGGCTTTGCTGTGGGCCAGCTTCAGTCTCGCGGAGCCATGATGGCTGTAGGAATTACCCCGGATGGGGCTATTGCGTTGATTGAGCAGCTTGGACTCAAGGAAGTTCGAGTTGCCTGTGTGAATGCTCCTGAGAGTGTTACCTTGAGCGGCGCTGTCAAGGATATTGACTCCCTCCAAGCTAAGCTGCAGAAGGAGAAAAAATTTGCTCGCAAGCTTGAGACTGGTGGCCGTGCTTACCACTCTCACATGATGGCTGAGATTGGTGACTTGTACGAGTCGCTAGTTACTCCGTATATCACCGTCAAGAAGGTCGCTGAAATGGAAGTCAAGATGTTCTCAACAGTTGGTCACTCAATTGATGCCCTTGGCACCGTTGATCTCTCTACAGAAATGGCATCGTATTTCCGGAAGAACCTTGAGCAGCCAGTTCAATTCAGTGCGGGATTGGCCAATATGATAACTAGTAACAAGTATCACTTGATCGAAATCGGGCCTCATTCAGCTCTTAAAGGGCCTATTCAGCAGATACGAACCAGCGCGAAGCGCGACAAGGAAGGTGTCCCCTATTCTCCCACACTCGTCAGAAAAGAGAATTCTTACGTCTGCTTGAAGAAGCTGGCAGGTACTCTCTTCTCCTATGGCCACAGCCTGGATTGGTATGCCGTCAACAATGTCCCGCGTTATCACGCGCTGCCAACTCCACCTCTCGCCTCTTATCCTTGGGATTACTCCAAGCCGCTGCCATGGCATGAGCCTCGAGCCAGCGTTGAGCACCGTCTTCGAAAGCATGTCCGTCACGAGCTCCTTGGCACGCGAGCCACTGCTGGCAATGGCATTGAATGGTGCTGGCGCAACATCCCACGAATGTCCGAGATGCCATGGCTGCGCGATCACAAGCTGGGAGAATCGCAGGTTGTCCTACCTGGCGCAGCATATATGGCGATGGCTATCGAAGCCTTTTCACAGGTTCATGAGATTAAAGGCAAACTAATTGCAGGAGAGCCGTTCTCTTTTGAGTTTGAGAATGTAAACATTAGCGCAGCATTTGTTGTGCCTGATGAGAACGATGCCGAGGCGGACAAGACTGAGCTTCACACACTGATGTCTCCCCGCAAAATTTCTACCGCAAACATATCCGGTAACTGGCATGAGTTCTCTATCTCGTCTTGGGTATCTGGAATTGCCACGTTGCACTGCATGGGTAGCATTCGAGTGATGGAGTCAACTTTGAAGCCCAAGGATGGGTCAGTCATGATTTCGGGTAATGGTCATGAAGTCTGGGGTATGAGCCGCTGGTACGCCAAAGCAAAGGAAGAGGGACTCAATTTTGGACCGACGTTCCAGTCGTTGACGAGTCTCCATACTGACGGCAACCGGACATCGACAGATTCTATCGCAACTACACTGCTAGACCCGCCTTCTGCAGCCGCCACTGGCATGTTCTATGCCGTACATCCTATCACCATTGATGCTTGCTTTCAGGCAACTATCATGGGCGGTACGGCTGGTAACATCAACACGCTGCGAGCTTACGTTCCAGTCTTTGTTTCAAGCTGTTCGATTCAAATTCCCCGGGGAGGTTCTGCCAGCCTGGGCGAGGAAGAAGTCAGGATTCATTCACGCATGGAAAAGACGGGCTTTTCGACTCGGGCTGTTTCTTTCACTCTGCGGCTGCCAGACGGTACGCCAGTCATCGACATGCCTCACCTGCGAATGAATGAATATACTGGAAAGGCCCCGGTTGAACCGGAGACTAGCATCTATCTCCAACGTCAGCCATGTCTTCGAGTGCAATGGAAACCGGATGTATTACGACTCCGTCCAGGTTCTGACGGTGCCATTCGAGAGTACATTGCCTCGTTTGCGGCTCAGCAGTCAGACGACCTGAAGGATAACGGCGCCCTTGTTGTATTCGCAGCTCTACTCGATCTCTTTGGCCACAAGGTTCCTCGTATGAGTGTGTTGGAACTGGGACAAGAGAGTCAGTGGACTCCCAAGGATTGCCAGTCAATTCTAGGCAAAGGTACTGCGTTCCCGCGGTTCCGATTGTGGAACGATGGGAAGCTTGGAGATAACAGCAAGATTATCGTGGACAACGCCAAAAATTCCGATTCCTACGATGTTGTGCTCATTCCTCATCTTTCTGTTTCGAATAAGATTTGGGCTGAAGCCGCAGATGCGATTATCTCTCTGATTTCCGACGATGGTATCATCATTACTCGTAGGAGTAAGGATGTCGTTTCTGCTCTCAAGACTAGCGGATTTGTGGTTCTAGAGCTCCCTAATGAGACTCTCGTAGCCGTGCGTAGCCCCAAGCAAACAGGCTTGGAAAATAAGGAAGTGGTCATCGTCAAGCCTAACGAGGCTTCTCCATCCATCAACTCCCTCGCAACCGCTGTGGCGACTCATCTAAAGAATGCCGGTGTTGTGCAGTTAAGAACGGTAACAATTGACAGCATCGAGACCGTGAATCTCAACTCCCAAGTTGTTTGCGTATCACTACTGGAAATGGAGCATGAGTTTCTTGCAACTATTAACAGCGAGGACATGGACCGCTTCCGCAAAATCACAGACAACGTGGGCGACCTTTTGTGGCTGACGGGAGCAAACATGCTATCTACTCCCAATCCCGACCTCACCTTGTCTAGTGGTCTCTCGCGAGCACTGATGCTGGAGCAGCCAGCTCTACGATACGCTATTTTGGATGTCGGAGCTGATATTTCCAAGCCTAACTCTATGGAGCTCATCTGCAATAGCGTCTCAGCATCTTTGGTATTCCGTCATGCCACAGATGACAAAGAATTCATCCAGAAGGACGGCATTGTTTACATCAGCCGCTTCGTCCCCGACGTCGAACTCAATGCCTTATTCAGACATCGCATGACTCCAGACTCTATGAAGCTGGTCCCTCTTAGGGAGGTTGGCCCAGCTAAGTTATCTATCGGTCAGGTTGGGATGACCGATACCATTCACTTCCAGCAAATCTCAGAGCGAAAGACGACGCCTCCTGCCGGCTTCGTGGATGTCGATCTCCGCGCCATTGGCCTCAATGCAAAAGACGTTTACGCGCTCAATGGCCGGGCTGAAACTCGATCGGCTACAACTGCGCTCGACTTTGGAGGTGTTATCTCAGCTGTTGGCCCAGGTATCGAGCATCTCAAGGTGGGAGACCGTGTGGCTGGCTTTATTCCTAATCATTTCGGGACAACCGAAAGAGTTACTGTGCAGGCCGTCCACAAGATGCTGCCAGAGGAAGAATTTACCGTTTTGCCTACTCTCTTGACTGTTTATTGCACTGCTCTGGTTGCTCTCCGTGACCGAGCTCATCTTCGCGCTGGCGAGTCCATCTTGATTCATTCTGGCGCTGGCGCCTTTGGTCTCGCCGCCATCACTATGGCCAAGTATATGGGCGCTACAGTCTTTGCAACTGTCGGTTCGCACTCGAAGCGCGAGTACCTCATCAAAGAGATGGGTGTTCCAACCGAAAACATCTTCAACTCGCGCAGCGCCTCTTTCATGGAAGACATCCTGGCAGCCACCGGTGGTCGGGGCGTCAACGTCATCGTCAACTCCCTCGTCGGTGACTTGATGCACGCCTCTTGGTCCTGCATTGCTCCATTTGGTCGCTTTGTGGAGATTGGCAAACGCGAGCTCATTGACGCAGGGAAGCTTGATATGCGCGTCTTCTTGAAGAATGCTACCTTTACTGCCTTTGATCTGTCCGAATTCTTCTACGCTGAGGACAGCTACTACCAAGATATCGTGTATGGCTACACCGCCGAAGTGATTGAAATGTATCGCGCCGGCATCATCAAGGCCTCTCCCATCGCAACCTTTGATGTTGCTGAGATTGGTCAAGCGTATCGATACTTTGGCAACAAGGATCGGGTGGGTAAAGTTGTTGTTTCGATGGAGAATTCCAGGAGCCTCATCCAAGTCGTGCCGGCATCCTACCAGTCAGTGTTTCATCCTGAAAAGACTTACTTGCTCGTCGGCTGTCTTGGTGGTCTCGGCCGCAGTCTCAGCCGCTGGATGATGTCTCGCGGTGCCCGCAAGTTTTGTTTCCTTGGACGTTCAGGATGCGATAAGCCCAGTGCCGCTGAGCTAGTGAACCGTCTCCGAGATGCCGGAGCCAGTGTCACCGTAGTCCGTGGAGATGTGTCTAACGAAGACCAGGTTCGTGAAGCTGTCGCAGCTTGTTCAAAGAAGGGCCCAATTGGCGGTGTTGTTCAAGCGGCCATGGGTCTCAGTGAAGCTCTCTTCTCCGTCATGACTAATAAAGCATGGCACACTGGTATCCAACCCAAGTGGAAAGGTTCCTGGAACTTGCATCACGCTCTGGAAGGCCATGATGCTGACCTTGACTTCTTCCTCTTGACTTCGTCCATTTCTGGTAGCTGCGGTACTGCTACAGAGAGCAATTACTGTTCCGCCAATGGTTTCCTTGATTCGTTTGCCAGGTGGCGCCGCTCTCAAGGCAAGCCTGCGGTGTCAGTCGGCCTTGGTATGATATCAGAGGTTGGTTACCTGCATGAGAATCCCGACATTGAGGCCATGCTCCTCCGTAAGGGCATCCAGCCTCTCAACGAGGACGAGTTCCTTCAAGTATTAGATTATGGTATATCTGGTCCTGGTAGCGACAGCGAATTTGGCCGTGGCGTGTCCATGACCAGCGAATCCGCCCACATCTTGACCGGCCTGGAGTCCTATGGTGTCCGCAAATTGATGGCTCAGGGATTCGAGGTCAACAACGGCGTGATGGATGAGTCTCGCACATCTATCCTTGCCGCATCTCTACTCTCAGAGAAAGATGCTAAAGAAGAGGAAAAGGGTGCAGATGTTGGCCAGCTCCTCGCCGCCGCTGAATGGGTCAAGGACGTCCCCGCCAATGCGCTCTCTATGTTGATACCCGAAGCCAGCGCGCCTACGATGCTAGATGCTATCCTACGCCTCACTAAGAAGCGCTTCAGTAACTTGATTTTGATGCAGCTGGATGCAGTAGATGATAGTGCTCCTCTCCCATCCTTTGGCGTCGACAGCATGCTTGCGGCAGAATTCAGAACCTGGTTCTTCAATACCTTCAAGATTGATGTACCATTCCTTGACATTGTCAGTCCTCAAAAGTCTCTGCATACACTGGCGGAATTTATAGAAGAGAAGCTAGTTGCCAGCTGGGCCAGTTGA", "translation": "MDALHLACHLPGGITSPSGLWDYVYNKKSAQCTVPLDRYNIEGFYHKDGSRAGVMSVDGGYFIQEDVRKFDPSFFGINNLEASYMDPQQRKLLEVVYECFENAGLSMEDVSGSNTAVFVGNFTVDYSVMQSRDTDYVHRLAATGGGTSIMSNRISHVFNLHGPSFTLDTACSSTIYALHQAVNAIKNGDCDAAIVAGANLITSPEQHFGTAKGGFLSPTSACHTFDTSADGYARAEALNAIYITRLSSAMKSDRKIHAVIRGTAINANGKTPGITLPDAKMQAAVIRKAYQNAGLSFADTDYVECHGTGTPVGDPIEVDGIAACFAGREGEPLRIGSVKTNMGHSEAASGLTSIIKVALAFEHGMIPPTYGVKNLNPKLKLKERNMKVLTEVEAWPRALRRAGVNSFGYGGANGHVILESIDSYFVGSLVSSPITRALSNPYESEKDYVVVIPFSASSGKSLEARRKQAIETVEKTEASALKPLAAAMSKRQTKMRLRDYVLASASSNSQPSLIDMTDVGDKASPGTQPLPFAFVFTGQGAQYANMAKELVEQDFGFLTSIRDLDEVLQSLPAEYKPSWTLEQTILDKPATSKINDVTRSQPICTAVQVSLVNMLQSWGVSPSAVIGHSSGEIAAAYGSGLLTASEAILAAYFRGFAVGQLQSRGAMMAVGITPDGAIALIEQLGLKEVRVACVNAPESVTLSGAVKDIDSLQAKLQKEKKFARKLETGGRAYHSHMMAEIGDLYESLVTPYITVKKVAEMEVKMFSTVGHSIDALGTVDLSTEMASYFRKNLEQPVQFSAGLANMITSNKYHLIEIGPHSALKGPIQQIRTSAKRDKEGVPYSPTLVRKENSYVCLKKLAGTLFSYGHSLDWYAVNNVPRYHALPTPPLASYPWDYSKPLPWHEPRASVEHRLRKHVRHELLGTRATAGNGIEWCWRNIPRMSEMPWLRDHKLGESQVVLPGAAYMAMAIEAFSQVHEIKGKLIAGEPFSFEFENVNISAAFVVPDENDAEADKTELHTLMSPRKISTANISGNWHEFSISSWVSGIATLHCMGSIRVMESTLKPKDGSVMISGNGHEVWGMSRWYAKAKEEGLNFGPTFQSLTSLHTDGNRTSTDSIATTLLDPPSAAATGMFYAVHPITIDACFQATIMGGTAGNINTLRAYVPVFVSSCSIQIPRGGSASLGEEEVRIHSRMEKTGFSTRAVSFTLRLPDGTPVIDMPHLRMNEYTGKAPVEPETSIYLQRQPCLRVQWKPDVLRLRPGSDGAIREYIASFAAQQSDDLKDNGALVVFAALLDLFGHKVPRMSVLELGQESQWTPKDCQSILGKGTAFPRFRLWNDGKLGDNSKIIVDNAKNSDSYDVVLIPHLSVSNKIWAEAADAIISLISDDGIIITRRSKDVVSALKTSGFVVLELPNETLVAVRSPKQTGLENKEVVIVKPNEASPSINSLATAVATHLKNAGVVQLRTVTIDSIETVNLNSQVVCVSLLEMEHEFLATINSEDMDRFRKITDNVGDLLWLTGANMLSTPNPDLTLSSGLSRALMLEQPALRYAILDVGADISKPNSMELICNSVSASLVFRHATDDKEFIQKDGIVYISRFVPDVELNALFRHRMTPDSMKLVPLREVGPAKLSIGQVGMTDTIHFQQISERKTTPPAGFVDVDLRAIGLNAKDVYALNGRAETRSATTALDFGGVISAVGPGIEHLKVGDRVAGFIPNHFGTTERVTVQAVHKMLPEEEFTVLPTLLTVYCTALVALRDRAHLRAGESILIHSGAGAFGLAAITMAKYMGATVFATVGSHSKREYLIKEMGVPTENIFNSRSASFMEDILAATGGRGVNVIVNSLVGDLMHASWSCIAPFGRFVEIGKRELIDAGKLDMRVFLKNATFTAFDLSEFFYAEDSYYQDIVYGYTAEVIEMYRAGIIKASPIATFDVAEIGQAYRYFGNKDRVGKVVVSMENSRSLIQVVPASYQSVFHPEKTYLLVGCLGGLGRSLSRWMMSRGARKFCFLGRSGCDKPSAAELVNRLRDAGASVTVVRGDVSNEDQVREAVAACSKKGPIGGVVQAAMGLSEALFSVMTNKAWHTGIQPKWKGSWNLHHALEGHDADLDFFLLTSSISGSCGTATESNYCSANGFLDSFARWRRSQGKPAVSVGLGMISEVGYLHENPDIEAMLLRKGIQPLNEDEFLQVLDYGISGPGSDSEFGRGVSMTSESAHILTGLESYGVRKLMAQGFEVNNGVMDESRTSILAASLLSEKDAKEEEKGADVGQLLAAAEWVKDVPANALSMLIPEASAPTMLDAILRLTKKRFSNLILMQLDAVDDSAPLPSFGVDSMLAAEFRTWFFNTFKIDVPFLDIVSPQKSLHTLAEFIEEKLVASWAS"}, "target": {"uid": "6623a3f5-2ec4-43aa-92a5-4be2632ad6c7", "label": "KAI1855539.1", "names": {"protein_id": "KAI1855539.1", "cluster_role": "hit_required"}, "start": 2742, "end": 10390, "strand": -1, "sequence": "ATGCTGGAGGAAGCTGCTCCCCAACCGGAGGCTTGTGGTCTCCCGTTCGCAAGCCTAAAACCAGATACGGCTTACAGCATGTGTGACGATCCAGTATGCATCGTCGGTCTAGGTATGGACATGAGTCTCGATGGTTCCATGCCGATGAGATTTTGACATCTGACATTTTCATTCAATAGCCTGTCGGCTCCCGGGGGACATACAGTCTCCGTCTGAGCTATGGGACTTCATCATGAAGAAGAGATCCGCCCAAGGGCCATTGCCTGCCATGCGCTTCAACATGAAGGGTTTCTACCACCCAGATACTGCGCGCGCTGGTGTAATGGGCGCTGATGGTGGCTATTTCCTACAGCGAGACGTTCGCAAGTTTGAGAATAGCTTCTTCGGAGTCAACAACTTGGAAGCAACATATATGGATCCGCAACAGCGCCAACTGCTCGAGGTTGTCTACGAGTGTTTCGAAAACGCCGGAGTGTCTTTGGAGAATATTTCAGGCTCCAATACTGGCGTTTATGTCGGGAATTTCACGATGGATTTCCAAACTATGCAGACACGAGATCCAGACTACGGGTCAAGATATACAGCAACGGGCACGGGCACGGCTATCTTGGCAAACAGAATCAGCCACATTTTCAACCTGCATGGCCCAAGGTACAGCCCCCATGTCGCTTATAGAGTCACAATACTTATCGCAAGAGTTTAGCTTCACACTGGATACGGCCTGTTCCTCATCAATTTACTGTCTTCACAATGCAGTTCGTGCGATTCAGTCCGGGGACTGTGACAACGCCATTGTCGCCGCAGCGAACCTCATCACGTCACCAGAGCAGCATTTAGGCACGATGAAAGGCGGAGTGCTGTCACCTACGTCCACTTGTCATACATTCGATGTATCAGCCGACGGCTATGGACGTGCGGAAGGAGTCAATGCAATATATCTGAAGAAACTCTCGAGTGCACTGAAGGACGGCGACAAGGTCTGGTCCGTAATTCGAGGCACAGCCATCAATGCGTCAGTCTGAAAACTATCTCTTGGAACAACAAACTACTCACAGTTAAGTACAGGAACGGAAAGACAGCAGGTATTGCTCAGCCAAACGCTGTTCTTCAGGAAGCTGTTATACGAAAGGCGTACTCAGATGCTGGGCTGAGATTCGGTGACACGGACTACGTTGAATGCCACGGAACTGGAACGGCTGTTGGTGATCCGATTGAAGTAGATGCTCTTGCATCTTGCTTCACTCCGCGATATAGAACTCCGCTGCTGATCGGTTCGGTAAGTACGGCCGCTGTCTTGTTACGTGCTAGCACTCGCCTATGTTATGTCCCATTCGTTAGCTAAGAATACATGGCCACTAGGTGAAAACGAACCTCGGACACAGTGAAGCCGCTAGTGGCCTGACATCACTTATCAAAGTGTCCCTTGCATTCGAAAATGACCACATTCCACCGACATATGGCGTGAAAACGCTGAACCCAAAACGTGAGTTAGTTCTGTTTGATCATTACCAAGACGTTTGATTTTGACAGACTATCTAAAGTGAAACTCGACGAAAGAAATTTCATGGTTGTGACGGATCCTCAAAAATGGCCGGGGGAGATCCGCCGGGCTAGCATCAACTCCTTTGGCTACGGAGGAGCTAATGCCCATGTTATCCTGGAGTGTGCAAAAAGCTACCTCAGGACCCTTACACCAAGTAGAGACATGCCCACGGAATCCATACCGCGAGTGCTCGTACTTCCTGTATCTGCTGCTTCTAGGAAATCCCTGGAGATGCGCATCGAGCAAGTCCGCCAGCTGGCCTGTCACTCGAATAGACATACAATGAAGCGACTGGCATTCACACTCACTCAGCGCCGAAGCTCGCTGGTGACCAAGCGCCATCTTTTAGTGCAGGCTTGCGAGGATGGATCATTCAAGTACATCGAAGATACCAAACTGGAAACAGCCGAATCTACTCCAACAGCAGCTTTACCGTTAGCATTTGTATTCACAGGTCAGGGTGCGCAGTATGCTGGGATGGGCAAGGAACTACTGAGTACTGATGAGACGTTTCTGGCTACCATTCGTCAGCTAGACCAGGTTCTGAAAGCAATCGCAGCTCCGTATGGCCCTGAGTGGAGTCTTCAACAAACTATGCTCGACCCGCCAGACCACAGCCAAGTGCACCACGTAACACGGAGCCAGCCTCTATGTACAGCAATACAGATTGGTCTTGTGAAGATACTGCGTGCCTGGGGAATCAGCGCCCATGCCGTGGTTGGCCATTCTTCGGGCGAGATCGCGGCGGCTTATGCTGCTGGCCTCCTCACAGAGTCGCAAGCGATCAAGGTGGCTTATTTTCGGGGATATGCTGCGGATAAACTCCAAAGCGTGGGTGCAATGATGGCCGCGGGTATTAGCGCTGACGCTGCCTCCAATATGATCAGCGAAAAAGGACTCGATGGACAGGTCTGTGTGGCTTGCGTCAACTCGCCCATGAGCGTCACTCTGAGCGGCGAACCAGAATGCTTGAGCATTCTGGAGGCGGCGCTGAAAGGTCAGGGCATGTTCGCCCGCAATTTGGAAACTGGAGGCCGTGCTTACCATTCATATATGATGCAAGAGATTGGCGACCTGTACGAACAGCTACTCAAACAGCCTCTTGAGGATATTCAAACAGGTCCGTTGGCGGCGACAATGTTCTCTTCAGTCGGGCACACGGATGAATCTCTTCGAACTTTTGGAGAGTCGTTCAACACGACCACGTACTGGCGGGAGAACCTCGAAAAGCCCGTGCAGTTCAATGGCGCGTTGACTAACTTGCTAGCTGAGAAAAATTTCCACATAATAGAAATCGGACCTCATTCGGCTTTGAAAGGGCCTATCCAACAAGTCCGGGCCGGACTCAGACTCAGCAACCAACAACTTCCCTATAACTGCACTCTAGTCAGAAATATCGATGCAGGCATTAGCCTCAAGAATCTTGCTGGCAACCTTTTCATCGGCGGCCACAAGCTCAACTGGTTCAATGTCAATGGTCTGCCCAGGTCGGGTTTAACTCATCTCCACGACCTCCCGCCATATCCCTGGGATTATCCTGAAGTGCTTTTCCATGAACCACGTCCAAGTCACGATCTTCGGCAACGAAAATACATACGACATGAGTTGCTAGGTTCAAAACAGCTTGCCGGCGACGGTATACAATGGAGTTGGCGGAATATTCTACGCCTCAGCGAAATGCCGTGGATCAAGGGTCATAAAGTTGACAACCAAGTCGTCTTTCCCGCTACCGGTTATCTTTCCGTTGCAATAGAGGCGCTATCCCAAATATTAGGTATCAAGGATGCGATAGCAGACCAGTGCGCCGAATCGTCCACTGTCTTTGAATTCGCAAAAGTGAACATCGCTGCAGCCTTGGTCATACAAGCAGACGACGAAACCGGCAAGAAAACTACCGAGCTTCATACCACAATGTTTCCAAGACGTATATCAACATCTGCGACATCGCCAACTTGGTATGACTTCATCATTGTTTCTTGGATAGCAGGTCAATCCACCGTCCACTGTACTGGCGGGTTGCGAGTTGAAGATATCCAAGACCTCCACGGCACTGTGATAGTCCCTGACGCCGAACAGTTTGAGCTGTGGGCTCCTGATCCATGGTATGAAAAGGGCAAAGAAGAAGGCCTTTGGTTTGAAGGGGACTTCAAGTCTCTTACAAGTCTACGCACTGATGGCAATAGGGTCAGGCCAGAGAGTATCTGTACCACAAGGTTGATCCCATCGTGCGCCAACGATAAAAACGCCATGGTATATCCCGTACATCCAATCACTATCGATGCTTGTCTACAGGCATCAATAATGGGTGGAACAGGAGGTAACTTGGGTGCTCTTAAGGCACATCTCCCTGTTTTCATCTCGGAAGCTCGAATCAGATCTCTTGGGCGCAATGTGCCCGACTGCGAAGCGTTGATCCACACGAGGTCCGCCAAGACTGGTCTGTCATCTCAAAGAATAGACGCCACACTTCGCGATTCTCTTGGTGCGCCCGTGGTTGACCTGAAGGATGTGCGCTTGTCGCTCTATACGTCCAAAACGGTAGACGACTTGGATAGCACAGAGTCAAAGCTGTTGCGCCACCCGTGTCTTCGCACTAGTTGGAAACCAGACATTACCACAGTGCACAGTAACGTCCAAGATCAATTCAATAGATACATCATTGAACATTGCCGCCGATATCTCCCAGAGTCGGAACACATCAGCTCTCTGGCAGCAATCGCAGCCCTCGTCGATCTAGTAGGACATAAGAACCCAAGTTCCCAAGTCGTCGAGATCAGCAAACGTTCTACGAGCTGCGAAGAAGATGTATACATTTTCGATCGAGTGCTGGGAAAGGACACTGAGTTCCCGCGATGTCGTTCTTATCGAGTCATTGGGCCCGATGCGGAAGGACAAATACAAGGCGACGCCAATGGAACCTTCGATCTTGCGGTGCTTCCTGACGGTATTCTGTCCCAGCAATGTTGGATCCGGTGCCCAAAGAAGTTGAGCTCGATTGTCAGTGACACTGGAATCATCGTTGGCATCAAAACGGATGAGGCGCTCTTCCATCTGCAGGCTGCCAAATTCGAAGTTGTAGAAGTCGTCGGGAATGTATTCTTCGCAAAGGCGCCAGCCAAGAATACCAACTCTGGAGGCGGTGACGTGTTTCTTGTGGTCCGCCATCCCTCACCCGCAGTCCTAGAGATGGCAGCATGCTTGATTGACTTCCTGCAGAAGAGTTTATGTGGGTGCAAAATAGACATCGTCGATTTCGATCAGCTGGATAGTCGTACACTCAGCGAGAAGAGTATATGTGTATCCATGATAGAGGTTGAGCACGAGTTACTCCCTACCATGAGCGCAACGGACATGAACCTCCTCCGCAGAATGACCGACAACGTGGTCAACTTGCTATGGCTGACTGGCGCCAGTATGCTGGACAGCCCTAAGCCCGACCTGACGCTATCATATGGCCTTTCGCGTGCTCTTATGCTTGAGCAACCATCTTTGCACTTCTCGGTGATGGATATCGGGCGCATCGGGACTTCGCTCTCTGACACTCGGACTACCTGCAATAACATCATCAGGTCATTGCTTCGATTCACTGACGGCAACGACAAAGAGTTTACCCAGAAAGATGGGCTGTTGTATGTCAGCCGCTTCGTCCCAGACATGAAACTCAATGAGTTGTTCTGTCGTCGTCTTGAAAACATTGAGCGTGTTAAACACGAGCCTCTACACCAGACTGCCCCGGCAAGACTAGACATTAGTCAAGTCGGGCACATCGACTCGCTTCATTATCAGGAGTTGAGAGAGCCCCTCACCCCCCTTCCAGCGGGGTTCATCGACGTTGAAGTCAAGGCATTCAGTCTGAACGCCAAAGATGTATATGCTTTAAATGGGCGTGTAGAAACAAAGACAGCAACTATAGGTTGTGAGTTCAGTGGTATTGTTCAATCCGTGGGACTAGAAGTCACCGGTTTAGAACCAGGCGATAGGGTTGTTGTGATGGCACCGAACCATCTCTCCACTCTAGAGCGTGTACCGGCATGGGCAGCACATAAGATATTGCCTGGTGAAGACTTTGCGACAATGGCTAGTCTTCCAATAGTCTACTCCTCAGCCATGTATGCTCTCCACGATCGAGCGCACTTGCGAGCGGGAGAGTCAGTGTTGATCCACTCGGGCGCTGGCGCTCTCGGACTGGCTTTGATCAACATTGCTCAACGCGTTGGCGCCGTTGTCTATACTACTGTGGGCTCGTTAGCGAAACGGGACTACTTGGAACGTGAGTTTGGGATACCAAGTACTCATATCTTTTCTTCCCGTGACAGCTCCTTCTTGGAAGGAATCAGAACGATAACTGAGGGCCGTGGTGTCCATGTTGTGGTCAACTCGCTCGTTGGCGACCTCATGCATGCCAGTTGGGAGTGCATCGCTCAGTTTGGAAGGTTCGTGGAGGTCGGCAAGCGTGAGCTGATTGATGCTGGCCAGCTGAATATGCATGCGTTTCTCAAAAACGCGACCTTCACAGCATTTGATCTTTCGGAACTGTTCTACCAGAATGATTCGTACTATCATGAGATATGGGCCAGGTAAGCGTGATCTCTTCTTGCATCACTCACTCCTATCATGCAGCTGATTCAATCGTTTGCATTTCATAGCAAGATAAGTGAGACACTTGCATTGTATCGCTCAGGTCAAATCAAACCCACGCCTCTTGAGAAGTTTGACGTGGCGGATGTTGCGCGGGCGTTTCGATACTTCTCGGCTCGGGAGCGGATCGGAAAAGTTGTCGTCTCGCTCGAGGATCCTAAGAGTATCATTCCTGTAAGCTCCAAAAAACCCTTCTCTGAGAGTGTTCCGAACTAATGGAAATAAAAGGTTGCGCCTGCGAAGTATTATACTATATTTAATCCAGATAAGATATACCTACTTGTGGGCTGTCTTGGGGGCCTGGGCCGCAGCTTAAGTCGTTGGATGATGGCTCGTGGTGCAAGGAGGTTCTGTTTCTTGGGCAGATCCGGTTCTGACAAGCCGCCTGCCCAAGCTTTAGTCAATCGACTTCGTACCGCGGGTGCAACCGTACACGTAGTACGCGGCGACGTCTCCCATGCATCCGATGTCGCTGCTTGCGTCAAAGCCTGCAAGGATACTGGGCACCCTATTGGAGGTGTTATTCAGGCAGCGATGGGACTTCACGAAGCCCTTTTCAGTCGTATGAGCAATACCGCATGGCAGACCTCTATTCAACCAAAGTGGGCTGGTACATGGAACTTGCATAACGCTCTTGAAGGGGAGGCGCTGGACTTCTTCCTTCTGACTTCTTCTATGTCAGGCAGTGTTGGAACTGCCACTGAGAGCAATTACTGTGCAGCAAATGGCTTTCTCGATGCTTTTGCCCGTTGGCGCCGATCTCAGGGGCTTCCCGCCGTCTCGGTCGGACTCGGTATGATTTCAGAGGTGGGCTATCTGCACGAGAATCCCGAAATCGAAGCCCTACTTCTGAGAAGGGGAATTCAACCCTTGAACGAAGATGAATTTCTGCAGGTCATAGACATGTCTCTTGCTCTAGACTCACCTAGCGGCGTGGATGAGTCCCATGTACTGACGGGCCTCGAAACCTTTGGGTTCCGCAAACTGATGGCTCGTGGGTTCGACGTCGACTTTGAGGTTGTACAGGATGCACGCATGTCGGTCTTGTCCGCCGCAGTTGCGGCGGAGAAAGAAGCGTTCAAGCGGACAGCAGGCCAGTCCCAGCTGGTAGACCGGTCTCACCTCGAGGCGGCAGCCCCCTGGTTCAAGACCATACCGGCCAATGTCTTTCACACGTTTGCTCAAGAACCCAATGCTTTGTCGATAGGGGAGGCTGTTCTGAGCTTGACGAAGAAACGGTTCTCAAACCTGATTCTTATGCCAATAGATCAGATAGATGACCGTAAGCCTCTTTCGCAATTCGGCGTAGATAGCATGATTGCGGCTGAGTTTCGGACCTGGTTCTGGAACAGCTTCAGAGTTGACGTGCCTTTCCTCGACCTTCTAAGTCCTCAGAAGGACTTGAGCAGTCTGGCCGAGTTCGTGGTGAATGGCGTAGTCATTGGCAATAAATCTGGCACTGTCTAA", "translation": "MLEEAAPQPEACGLPFASLKPDTAYSMCDDPVCIVGLACRLPGDIQSPSELWDFIMKKRSAQGPLPAMRFNMKGFYHPDTARAGVMGADGGYFLQRDVRKFENSFFGVNNLEATYMDPQQRQLLEVVYECFENAGVSLENISGSNTGVYVGNFTMDFQTMQTRDPDYGSRYTATGTGTAILANRISHIFNLHGPSFTLDTACSSSIYCLHNAVRAIQSGDCDNAIVAAANLITSPEQHLGTMKGGVLSPTSTCHTFDVSADGYGRAEGVNAIYLKKLSSALKDGDKVWSVIRGTAINANGKTAGIAQPNAVLQEAVIRKAYSDAGLRFGDTDYVECHGTGTAVGDPIEVDALASCFTPRYRTPLLIGSVKTNLGHSEAASGLTSLIKVSLAFENDHIPPTYGVKTLNPKLKLDERNFMVVTDPQKWPGEIRRASINSFGYGGANAHVILECAKSYLRTLTPSRDMPTESIPRVLVLPVSAASRKSLEMRIEQVRQLACHSNRHTMKRLAFTLTQRRSSLVTKRHLLVQACEDGSFKYIEDTKLETAESTPTAALPLAFVFTGQGAQYAGMGKELLSTDETFLATIRQLDQVLKAIAAPYGPEWSLQQTMLDPPDHSQVHHVTRSQPLCTAIQIGLVKILRAWGISAHAVVGHSSGEIAAAYAAGLLTESQAIKVAYFRGYAADKLQSVGAMMAAGISADAASNMISEKGLDGQVCVACVNSPMSVTLSGEPECLSILEAALKGQGMFARNLETGGRAYHSYMMQEIGDLYEQLLKQPLEDIQTGPLAATMFSSVGHTDESLRTFGESFNTTTYWRENLEKPVQFNGALTNLLAEKNFHIIEIGPHSALKGPIQQVRAGLRLSNQQLPYNCTLVRNIDAGISLKNLAGNLFIGGHKLNWFNVNGLPRSGLTHLHDLPPYPWDYPEVLFHEPRPSHDLRQRKYIRHELLGSKQLAGDGIQWSWRNILRLSEMPWIKGHKVDNQVVFPATGYLSVAIEALSQILGIKDAIADQCAESSTVFEFAKVNIAAALVIQADDETGKKTTELHTTMFPRRISTSATSPTWYDFIIVSWIAGQSTVHCTGGLRVEDIQDLHGTVIVPDAEQFELWAPDPWYEKGKEEGLWFEGDFKSLTSLRTDGNRVRPESICTTRLIPSCANDKNAMVYPVHPITIDACLQASIMGGTGGNLGALKAHLPVFISEARIRSLGRNVPDCEALIHTRSAKTGLSSQRIDATLRDSLGAPVVDLKDVRLSLYTSKTVDDLDSTESKLLRHPCLRTSWKPDITTVHSNVQDQFNRYIIEHCRRYLPESEHISSLAAIAALVDLVGHKNPSSQVVEISKRSTSCEEDVYIFDRVLGKDTEFPRCRSYRVIGPDAEGQIQGDANGTFDLAVLPDGILSQQCWIRCPKKLSSIVSDTGIIVGIKTDEALFHLQAAKFEVVEVVGNVFFAKAPAKNTNSGGGDVFLVVRHPSPAVLEMAACLIDFLQKSLCGCKIDIVDFDQLDSRTLSEKSICVSMIEVEHELLPTMSATDMNLLRRMTDNVVNLLWLTGASMLDSPKPDLTLSYGLSRALMLEQPSLHFSVMDIGRIGTSLSDTRTTCNNIIRSLLRFTDGNDKEFTQKDGLLYVSRFVPDMKLNELFCRRLENIERVKHEPLHQTAPARLDISQVGHIDSLHYQELREPLTPLPAGFIDVEVKAFSLNAKDVYALNGRVETKTATIGCEFSGIVQSVGLEVTGLEPGDRVVVMAPNHLSTLERVPAWAAHKILPGEDFATMASLPIVYSSAMYALHDRAHLRAGESVLIHSGAGALGLALINIAQRVGAVVYTTVGSLAKRDYLEREFGIPSTHIFSSRDSSFLEGIRTITEGRGVHVVVNSLVGDLMHASWECIAQFGRFVEVGKRELIDAGQLNMHAFLKNATFTAFDLSELFYQNDSYYHEIWASKISETLALYRSGQIKPTPLEKFDVADVARAFRYFSARERIGKVVVSLEDPKSIIPVAPAKYYTIFNPDKIYLLVGCLGGLGRSLSRWMMARGARRFCFLGRSGSDKPPAQALVNRLRTAGATVHVVRGDVSHASDVAACVKACKDTGHPIGGVIQAAMGLHEALFSRMSNTAWQTSIQPKWAGTWNLHNALEGEALDFFLLTSSMSGSVGTATESNYCAANGFLDAFARWRRSQGLPAVSVGLGMISEVGYLHENPEIEALLLRRGIQPLNEDEFLQVIDMSLALDSPSGVDESHVLTGLETFGFRKLMARGFDVDFEVVQDARMSVLSAAVAAEKEAFKRTAGQSQLVDRSHLEAAAPWFKTIPANVFHTFAQEPNALSIGEAVLSLTKKRFSNLILMPIDQIDDRKPLSQFGVDSMIAAEFRTWFWNSFRVDVPFLDLLSPQKDLSSLAEFVVNGVVIGNKSGTV"}, "identity": 0.5256252562525625, "similarity": 0.6662566625666256}, "88b86b3b-e42d-4919-a8bf-6b41b1fba382": {"uid": "88b86b3b-e42d-4919-a8bf-6b41b1fba382", "query": {"uid": "c0aa7bbc-4adc-4ee3-a863-450c65cad713", "label": "KAI1874413.1", "names": {"protein_id": "KAI1874413.1", "cluster_role": "hit_required"}, "start": 0, "end": 1747, "strand": -1, "sequence": "ATGTGGTTCTCGCTGCCTGCCCTCTTGGCTGGCCTTGCCCTTCCAGGTGTGCATGCTGCCGCGCTCAGTCGATCTGATATCCAGACCGTCTTTTCTGGCGCCCAGTGGTCTTCTGCTGGTACCATTGTTTCATTTCCTGGCTCAGATAGCTTCACGAACGCCACGGAGCGATGGTCCGTCTTTCATCAACCGACGTACGCTGCATCCGTCAGCCCCGCCACAGAGGCCGATGTCGCCAAAGCCGTGAGTTCCTAGCTTTTCAGCACTTACAAAAGACTCATCTGCTAAGCTCAATCATTAGGTGACGCTCGCCACTTCTCATCGCATACCGTTTTTAGCTACAGGCGGTCGACATGGCTATACTACGACGCTGGGCGAACTTCACAATGGCCTAGCGATTGATCTTGGTCAATTGAACACAGTCAATATAGATAAATCCACCGGAGTTATGACCATTGGTGGGGCGGTACGGTTTAGTGATATCTACAACCCAGTCTTCGAGGCCGGCTATGAGATCCGTAGGTGGATCCAAACCCTTTCCCAAAATTACTCAGAAGTAGTCTCGCTGACGGGCTCGCAGAGACTGGCACCTGCTCTTGCCCAGGCATGGTTGGCGTTACACTCGGTGGAGGCGTCGGTCCTTGGGCTGGGGTTCATGGCTTAGACATTGACGCGTTGCTCTCTCTACGTGTGGTGACGGCCAATGGAACCGTGATTGACGTTTCAGACAACTCGAATCCAGACCTGTTCTGGGCCATGCGCGGTGCCGGGGCCAATTTCGGTGTTGTTACCTCAGCTACTTACCAACTGCAGCCACTAGTAAACGACGGTCAGATATGGGTTGCTGAGGCAATCTTAACACCTGACTTGTTTTCTAACTATTTCAAACTTGTAGAGACTTACGATGGAGGCAATTTGAAACCAGAAATGGCCATCATCCAGGCCGGCGTCTACGACGATGCAGCTGGGGTAAGTTCAAGCTTGCGTCTTACGACTACACAGAAGCCCTGATGCTAACTGATTTGGATAGTTTGTGATCGCGGTTACTTGGTCATACCTAGGGCCGGAAGACAAGGCGAATGAGTTTTTCAAACCACTCTTAGATCTCAATCCAATCGTCCTGGGCATACAAAACTACCAGTGGAATAATGTCATTCAATCGGTGAGCGGTGGTTCGGATGCTCAACGTTGCATTGATGGGGCTATTAACAGCATCTACACCATTGATGCGAAGAACTTCTCTGCTGCTACATATGAAACGGCCTATGCGGAGCTTGGTGCATTCTACGAGGCTCATCCTGAGGCACGAGGCAGCACAATTCAAATCTCAATATTTCCAAATCAAGCTGCTCTCGCTGTGCCTGACGACAGGACTGCGTATCCTTGGAGAGAGACCAAAGCCTACATGTACGTGTTCAGTGAGCCAGGAAATTTTCCCGGAAAACTATCGTAAACATAGCGACTGATTTAAAAAAAAACCAACAGAGATCTAATCTTCACGTGGACGGGCACAAACCAATCGCTGGAGAAAACAACGGACGCTTTGGGGCGTCAATGGCGTTCGACGTTTGCCGCCACATCTGGATACCCCGGCCTGGCAGCGTACGTCAACTCGGCGCATGGCGACGAGTCTTTGGAGAGTCGATATGGGGCTAACAAACTGCCTCGTTTGGCTGCACTGAAGAAAACTTGGGATCCCAACAATGTCTTCCGATTCAACAACAAGTTGCCAACAAAGTATCCCTAG", "translation": "MWFSLPALLAGLALPGVHAAALSRSDIQTVFSGAQWSSAGTIVSFPGSDSFTNATERWSVFHQPTYAASVSPATEADVAKAVTLATSHRIPFLATGGRHGYTTTLGELHNGLAIDLGQLNTVNIDKSTGVMTIGGAVRFSDIYNPVFEAGYEIQTGTCSCPGMVGVTLGGGVGPWAGVHGLDIDALLSLRVVTANGTVIDVSDNSNPDLFWAMRGAGANFGVVTSATYQLQPLVNDGQIWVAEAILTPDLFSNYFKLVETYDGGNLKPEMAIIQAGVYDDAAGFVIAVTWSYLGPEDKANEFFKPLLDLNPIVLGIQNYQWNNVIQSVSGGSDAQRCIDGAINSIYTIDAKNFSAATYETAYAELGAFYEAHPEARGSTIQISIFPNQAALAVPDDRTAYPWRETKAYIDLIFTWTGTNQSLEKTTDALGRQWRSTFAATSGYPGLAAYVNSAHGDESLESRYGANKLPRLAALKKTWDPNNVFRFNNKLPTKYP"}, "target": {"uid": "3ac1cebd-892b-481f-a7e3-08f7fe894555", "label": "XP_049174446.1", "names": {"protein_id": "XP_049174446.1", "cluster_role": "hit_required"}, "start": 15477, "end": 17222, "strand": 1, "sequence": "ATGTGGTTCTCGCTGCCTGCCCTCTTGGCTGGCCTTGCCCTTCCAGGTGTGTATGCTGCCGCGCTCAGTCGATCTGATATCCAGACCGTCTTTTCTGGCGCCCAGTGGTCTTCTGCTGGTACCATTGTTTCATTTCCTGGCTCAGATAGCTTCACGAACGCCACGGAGCGATGGTCCGTCTTTCATCAACCGACGTACGCTGCATCCGTCAGCCCCGCCACAGAGGCCGATGTCGCCAAAGCCGTGAGTTCCTAGCTTTTCAGCACTTACAAAAGACTCATCTGCTAAGCTCAATCATTAGGTGACGCTCGCCACTTCTCATCGCATACCGTTTTTAGCTACAGGCGGTCGACATGGCTATACTACGACGCTGGGCGAACTTCACAATGGCCTAGCGATTGATCTTGGTCAATTGAACACAGTCAATATAGATAAATCCACCGGAGTTATGACCATTGGTGGGGCGGTACGGTTTAGTGATATCTACAACCCAGTCTTCGAGGCCGGCTATGAGATCCGTAGGTGGATCCAAACCCTTTCCCAAAATTACTCAGAAGTAGTCTCGCTGACGGGCTCGCAGAGACTGGCACCTGCTCTTGCCCAGGCATGGTTGGCGTTACACTCGGTGGAGGCGTCGGTCCTTGGGCTGGGGTTCATGGCTTAGACATTGACGCGTTGCTCTCTCTACGTGTGGTGACGGCCAATGGAACCGTGATTGACGTTTCAGACAACTCGAATCCAGACCTGTTCTGGGCCATGCGCGGTGCCGGGGCCAATTTCGGTGTTGTTACCTCAGCTACTTACCAACTGCAGCCACTAGTAAACGACGGTCAGATATGGGTTGCTGAGGCAATCTTAACACCTGACTTGTTTTCTAACTATTTCAAACTTGTAGAGACTTACGATGGAGGCAATTTGAAACCAGAAATGGCCATCATCCAGGCCGGCGTCTACGACGATGCAGCTGGGGTAAGTTCAAGCTTGCGTCTTACGACTACACAGAAGCCCTGATGCTGACTGATTTGGATAGTTTGTGATCGCGGTTACTTGGTCATACCTAGGGCCGGAAGACAAGGCGAATGAGTTTTTCAAACCACTCTTAGATCTCAATCCAATCGTCCTGGGCATACAAAACTACCAGTGGAATAATGTCATTCAATCGGTGAGCGGTGGTTCGGATGCTCAACGTTGCATTGATGGGGCTATTAACAGCATCTACACCATTGATGCGAAGAACTTCTCTGCTGCTACATATGAAACGGCCTATGCGGAGCTTGGTGCATTCTACGAGGCTCATCCTGAGGCACGAGGCAGCACAATTCAAATCTCAATATTTCCAAATCAAGCTGCTCTCGCTGTGCCTGACGACAGGACTGCGTATCCTTGGAGAGAGACCAAAGCCTACATGTACGTGTTCAGTGAGCCAGGAAATTTTCCCGGAAAACTATCGTAAACATAGCGACTGATTTTAAAAAACCAACAGAGATCTAATCTTCACGTGGACGGGCACAAACCAATCGCTGGAGAAAACAACGGACGCTTTGGGGCGTCAATGGCGTTCGACGTTTGCCGCCACATCTGGATACCCCGGCCTGGCAGCGTACGTCAACTCGGCGCATGGCGACGAGTCTTTGGAGAGTCGATATGGGGCTAACAAACTGCCTCGTTTGGCTGCACTGAAGAAAACATGGGATCCCAACAATGTCTTCCGATTCAACAACAAGTTGCCAACAAAGTATCCCTAG", "translation": "MWFSLPALLAGLALPGVYAAALSRSDIQTVFSGAQWSSAGTIVSFPGSDSFTNATERWSVFHQPTYAASVSPATEADVAKAVTLATSHRIPFLATGGRHGYTTTLGELHNGLAIDLGQLNTVNIDKSTGVMTIGGAVRFSDIYNPVFEAGYEIQTGTCSCPGMVGVTLGGGVGPWAGVHGLDIDALLSLRVVTANGTVIDVSDNSNPDLFWAMRGAGANFGVVTSATYQLQPLVNDGQIWVAEAILTPDLFSNYFKLVETYDGGNLKPEMAIIQAGVYDDAAGFVIAVTWSYLGPEDKANEFFKPLLDLNPIVLGIQNYQWNNVIQSVSGGSDAQRCIDGAINSIYTIDAKNFSAATYETAYAELGAFYEAHPEARGSTIQISIFPNQAALAVPDDRTAYPWRETKAYIDLIFTWTGTNQSLEKTTDALGRQWRSTFAATSGYPGLAAYVNSAHGDESLESRYGANKLPRLAALKKTWDPNNVFRFNNKLPTKYP"}, "identity": 0.997979797979798, "similarity": 0.997979797979798}, "8dcba407-1fa2-49f0-bd81-eb7ded31d294": {"uid": "8dcba407-1fa2-49f0-bd81-eb7ded31d294", "query": {"uid": "e45b85f8-6451-42d5-bc40-3533ad55be50", "label": "KAI1874414.1", "names": {"protein_id": "KAI1874414.1", "cluster_role": "hit_required"}, "start": 2742, "end": 10391, "strand": -1, "sequence": "ATGCTGGAGGAAGCTGCTCCCCAACCGGAGGCTTGTGGTCTCCCGTTCGCAAGCCTGAAACCAGATACGGCTTACAGCATGTGTGACGATCCAGTATGCATCGTCGGTCTAGGTATGGACATGAGTCTCGATGGTTCCATGCCGATGAGATTTTGACATCTGACATTTTCATTCAATAGCCTGTCGGCTCCCGGGGGACATACAGTCTCCGTCTGAGCTATGGGACTTCATCATGAAGAAGAGATCCGCCCAAGGGCCATTGCCTGCCATGCGCTTCAACATGAAGGGTTTCTACCACCCAGATACTGCGCGCGCTGGTGTAATGGGCGCTGATGGTGGCTATTTCCTACAGCGAGACGTTCGCAAGTTTGAGAATAGCTTCTTCAGAGTCAACAACTTGGAAGCAACATATATGGATCCGCAACAGCGCCAACTGCTCGAGGTTGTCTACGAGTGTTTCGAAAACGCCGGAGTGTCTTTGGAGAATATTTCAGGCTCCAATACTGGCGTTTATGTCGGGAATTTCACGATGGATTTCCAAACTATGCAGACACGAGATCCAGACTACGGGTCAAGATATACAGCAACGGGCACGGGCACGGCTATCTTGGCAAACAGAATCAGCCACATTTTCAACCTGCATGGCCCAAGGTACAGCCCCCATGTCGCTTATAGAGTCACAATACTTATCGCAAGAGTTTAGCTTCACACTGGATACGGCCTGTTCCTCATCAATTTACTGCCTTCACAATGCAGTTCGTGCGATTCAGTCCGGGGACTGTGACAACGCCATTGTCGCCGCAGCGAACCTCATCACGTCACCAGAGCAGCATTTAGGCACGATGAAAGGCGGAGTGCTGTCATCTACGTCCACTTGTCATACATTCGATGTATCAGCCGACGGCTATGGACGTGCGGAAGGAGTTAATGCAATATATCTGAAGAAACTCTCGAGTGCACTGAAGGACGGCGACAAGATCTGGTCCGTAATTCGAGGCACAGCCATCAATGCGTCAGTCTGAAAACTATCTCTTGGAACAACAAATTGCTCACAGTTAAGTACAGGAACGGAAAGACAGCAGGTATTGCTCAGCCAAACGCTGTTCTTCAGGAAGCTGTTATACGAAAGGCGTACTCAGATGCTGGGCTGAGATTCAGTGACACGGACTACGTTGAATGCCACGGAACTGGAACGGCTGTTGGTGATCCGATTGAAGTAGATGCTCTTGCATCTTGCTTCACTCCGCGATATAGAACTCCGCTGCTGATCGGTTCGGTAAGTACGGCCGCTGTCTTGTTACGTGCTAGCACTCGCCTATGTTATGTCCCATTCGTTAGCTAAGAATACATGGCCACTAGGTGAAAACGAACCTCGGACACAGTGAAGCCGCTAGTGGCCTGACATCACTTATCAAAGTGTCCCTTGCATTCGAAAATGACCACATTCCACCGACATATGGCGTGAAAACGCTGAACCCAAAACGTGAGTTAGTTCTGTTTGATCATTACCAAGACGTTTGATTTTGACAGACTATCTAAAGTGAAACTCGACGAAAGAAATTTCATGGTTGTGACGGATCCTCAAAAATGGCCGGGGGAGATCCGCCGGGCTAGCATCAACTCCTTTGGCTACGGAGGAGCTAATGCCCATGTTATCCTGGAGTGTGCAAAAAGCTACCTCAGGACCCTTACACCAAGTAGAGACATGCCCACGGAATCCATACCGCGAGTGCTCGTACTTCCTGTATCTGCAGCTTCTAGGAAATCCCTGGAGATGCGCATCGAGCAAGTCCGCCAGCTGGCCTGTCACTCGAATAGACATACAATGAAGCGACTGGCATTCACACTCACTCAGCGCCGAAGCTCGCTGGTGACCAAGCGCCATCTTTTAGTGCAGGCTTGCGAGGATGGATCATTCAAGTACATCGAAGATACCAAACTGGAAACAGCCGAATCTACTCCAACAGCAGCTTTACCGTTAGCATTTGTATTCACAGGTCAGGGTGCGCAGTATGCTGGGATGGGCAAGGAACTACTGAGTACTGATGAGACGTTTCTGGCTACCATTCGTCAGCTAGACCAGGTTCTGAAAGCAATCGCAGCTCCGTATGGCCCTGAGTGGAGTCTTGAACAAACTATGCTCGACCCGCCAGACCACAGCCAAGTGCACCACGTAACACGGAGCCAGCCTCTATGTACAGCAATACAGATCGGTCTTGTGAAGATACTGCGTGCCTGGGGAATCAGCGCCCATGCCGTGGTTGGCCATTCTTCGGGCGAGATCGCGGCGGCTTATGCTGCTGGCCTCCTCACAGAGTCGCAAGCGATCAAGGTGGCTTATTTTCGGGGATATGCTGCGGATAAACTCCAAAGCGTGGGTGCAATGATGGCCGCGGGTATTAGCGCTGACGCTGCCTCCAATATGATCAGCGAAAAAGGACTCGATGGACAGGTCTGTGTGGCTTGCATCAACTCACCCATGAGCGTCACTCTGAGCGGCGAACCAGAATGCTTGAGCATTCTGGAGGCGGCGCTGAAAGGTCAGGGCATGTTCGCCCGCAAGTTGGAAACTGGAGGCCGTGCTTACCATTCATATATGATGCAAGAGATTGGCGACCTGTACGAACAGCTACTCAAACAGCCTCTTGAGGATATTCAAACAGGTCCGTTGGCGGCGACGATGTTCTCTTCAGTCGGGCACACGGATGAATCTCTTCGAACTTTTGGAGAGTCGTTCAACACGACCGCGTACTGGCGGGAGAACCTCGAAAAGCCCGTGCAGTTCAATGGCGCGTTGACTAACTTGCTAGCTGAGAAAAATTTCCACATAATAGAAATCGGACCTCATTCGGCTTTGAAAGGGCCTATCCAACAAGTCCGGGCCGGACTCAGACTCAGCAACCAACAACTTCCCTATAACTGCACTCTAGTCAGAAATATCGATGCAGGCATTAGCCTCAAGAATCTTGCTGGCAACCTTTTCATCGGCGGCCACAAGCTCAACTGGTTCAGTGTCAATGGTCTGCCCAGGGTGGGTTTAACTCATCTCCACGACCTCCCGCCATATCCCTGGGATTATCCTGAAGTGCTTTTCCATGAACCACGTCCGAGCCACGATCTTCGGCAACGAAAATACATACGACATGAGTTGCTAGGTTCAAAACAGCTTGCCGGCGACGGTATACAATGGAGTTGGCGGAATATTCTACGCCTCAGCGAAATGCCGTGGATCAAGGGTCATAAAGTTGACAACCAAGTCGTCTTTCCCGCTACCGGTTATCTTTCCGTTGCAATAGAGGCGTTATCCCAAATATTAGGTATCAAGGATACGATAGCAGACCAGTGCACCGAATCGTCCACTGTCTTTGAATTCGCAAAAGTGAACATCGCTGCAGCCTTGGTCATACAAGCAGACGACGAAACCGGCAAGAACACCACCGAGCTTCATACCACAATGTTTCCAAGACGTATATCAACATCTGCGACATCTTCAACATGGTATGATTTCATCATTGTTTCTTGGATAGCAGGTCAATCCACCGTCCACTGTACTGGCGGGTTGCGAGTTGAAGATATCCAAGACCTCCACGGCACTGTGATAGTCCCTGACGCCGAACAGTTTGAGCTGTGGGCTCCTGATCCATGGTATGAAAAGGGCAAAGAAGAAGGCCTTTGGTTTGAAGGGGACTTCAAGTCCCTTACAAGTCTACGCACTGATGGCAATAGGGTCAGGCCAGAGAGTATCTGTACCACAAGGTTGATCCCATCGTGCGCCAACGATAAAAACGCCATGGTATATCCTGTACATCCAATCACTATCGATGCTTGTCTACAGGCATCAATAATGGGTGGAACAGGAGGTAACTTGGGTGCTCTTAAGGCACATCTCCCTGTTTTCATCTCGGAAGCTCGAATCAGATCTCTTGGGCGCAATGTGCCCGACTGCGAAGCGTTGATCCACACGAGATCCGCCAAGACTGGTCTGTTGTCTCAAAGAATAGACGCCACACTTCGCGATTCTCTTGGTGCGCCCGTGGTTGACCTGAAGGATGTGCGCTTGTCGCTCTATGCGTCCAAAACGGTAGACGACTTGGATAGCACAGAGTCAAAGCTGTTGCGCCACCCGTGTCTTCGCACTAGTTGGAAACCAGACATTACCACAGTGCACAGTAACGTGCAAGATCAATTCAATAGATACATCATTGAACATTGCCGCCGATATCTCCCAGAGTCGGAACACATCAGCTCTCTGGCAGCAATCGCAGCCCTGGTCGATCTAGTAGGACATAAGAACCCAATTTCCCAAGTCGTCGAGATCAGCAAACGTTCTACGAGCTGCGAAGAAGATGTGTACAGTTTCGATCGAGTGCTGGGAAAGGACACTGAGTTCCCGCGATGTCGTTCTTATCGAGTCATTGGGCCCGATGCGGAAGGACAAATACAAGACGATGCCAATGGAACCTTCGATCTTGCGGTGCTTCCTGACGGTATTCTGTCCCAGCAATGTTGGATCCGGTGCCCAAAGAAGTTGAGCTCGATTGTCAGTGACACTGGAATCATCGTTGGCATCAAAACGGATGAGGCGCTCTTCCATCTGCAGGCTGCCAAATTTGAAGTTGTAGAAGTCGTCGGGAATGTATTTTTCGCAAAAGCGCCAGCCAAGAATACCAACTCTGGAGGCGGTGACGTTTTTCTTGTGGTCCGCCATCCCTCACCCGCAGTCCTAGAGATGGCAGCATGCTTGATTGACTTCCTGCAGAAGAGTTTATGTGGGTTCAAAATAGACATCGTCGATTTCGATCAGCTGGATAGTCGTACACTCAACGAGAAGAGTATATGTGTATCCATGATAGAGGTTGAGCACGAGTTACTCCCTACCATGAGCGCAACGGAGATGAACCTCCTCCGCAGAATGACCGACAACGTGGTCAACTTGCTATGGCTGACTGGCGCCAGTATGCTGGACAGCCCTAAGCCCGACCTGACGCTATCATATGGCCTTTCGCGTGCTCTTATGCTTGAGCAACCATCTTTGCACTTCTCGGTGATGGATATCGGGCGCATCGGGACTTCGCTCTCTGACACTCGGACTACCTGCAATAACATCATCAGGTCATTGCTTCGATTCACTGACGGCAACGACAAAGAGTTTACTCAGAAAGATGGGCTGTTGTATGTCAGCCGCTTCGTCCCAGACATGAAACTCAATGAGTTGTTCTGTCGTCGTCTTGAAAACATTGAGCGTGTTAAACACGAGCCTCTACACCAGACCGCCCCGGCAAGACTAGACATTAGTCAAGTCGGGCACATCGACTCGCTTCATTATCAGGAGTTGAGAGAGCCCCTCACCCCCCTTCCAGCGGGGTTCATCGACGTTGAAGTCAAGGCATTCAGTCTGAACGCCAAAGATGTATATGCTTTGAATGGGCGTGTAGAAACAAAGACAGCAACTATAGGTTGTGAGTTCAGTGGTATTGTTCAATCCGTGGGACTAGAAGTCACCGGTTTAGAACCAGGCGATAGGGTTGTTGTGATGGCACCGAACCATCTCTCCACTCTAGAGCGTGTACCGGCATGGGCAGCACATAAGATATTGCCTGGTGAAGACTTTGCGACAATGGCGAGTCTTCCAATAGTCTACTCCTCAGCCATGTATGCTCTCCACGATCGAGCGCACTTGCGAGCGGGAGAGTCAGTGTTGATCCACTCGGGCGCTGGCGCTCTCGGACTGGCTTTGATCAACATTGCTCAACGCGTTGGCGCCGTTGTCTATACTACTGTGGGCTCGTTAGCGAAACGGGACTACTTGGAACGTGAGTTTGGGATACCAAGTACTCATATCTTTTCTTCCCGTGACAGCTCCTTCTTGGAAGGAATCAGAACGATAACTGAGGGCCGTGGTGTCCATGTTGTGGTCAACTCGCTCGTTGGCGACCTCATGCATGCCAGTTGGGAGTGCATCGCTCAGTTTGGAAGGTTCGTGGAGGTCGGCAAGCGTGAGCTGATTGATGCTGGCCAGCTGAATATGCATGCGTTTCTCAAAAACGCGACCTTCACAGCATTTGATCTTTCGGAACTGTTCTACCAGAATGATTCGTTCTATCATGAGATATGGGCCAGGTAAGCGTGATCTCTTCTTGCATCACTCACTCCTATCATGCAGCTGATTCAATCGTTTGCATTTCATAGCAAGATAAGTGAGACACTTGCATTGTATCGCTCAGGTCAAATCAAACCCACGCCTCTTGAGAAGTTTGACGTGGCGGATGTTGCGCGGGCGTTTCGATACTTCTCGGCTCGGGAGCGGATCGGAAAAGTTGTCGTCTCGCTCGAGGATCCTAAGAGTATCATTCCTGTAAGCTCCAAAAAAACCCTTCTCTGAGAGTGTTCCGAACTAATGGAAATAAAAGGTTGCGCCCGCGAAGTATTATACTATATTTAACCCAGATAAGATATACCTACTTGTGGGCTGTCTTGGGGGCCTGGGCCGCAGCTTAAGTCGTTGGATGATGGCTCGTGGTGCAAGGAGGTTCTGTTTCTTGGGCAGATCCGGTTCTGACAAGCCGCCTGCGCAAGCTTTAGTCAATCGACTTCGTACCGCGGGTGCAACCGTACACGTAGTACGCGGCGACGTCTCCCATGCATCCGATGTCGCTGCTTGCGTCAAAGCCTGCAAGGATACTGGGCACCCTATTGGAGGTGTTATTCAGGCAGCGATGGGACTTCACGAAGCCCTTTTCAGTCGTATGAGCAATACCGCATGGCAGACCTCTATTCAACCAAAGTGGGCTGGTACATGGAACTTGCATAACGCTCTTGAAGGGGAGGCGCTGGACTTCTTTCTTCTGACTTCTTCTATGTCAGGCAGTGTTGGAACTGCCACTGAGAGCAATTACTGTGCAGCAAATGGCTTTCTCGATGCTTTTGCCCGTTGGCGCCGATCTCAGGGGCTTCCCGCCGTTTCGGTCGGACTCGGTATGATTTCAGAGGTGGGCTATCTGCACGAGAATCCCGAAATCGAAGCCCTACTTCTGAGAAGGGGAATTCAACCCTTGAACGAAGATGAATTTCTGCAGGTCATAGACATGTCTCTTGCTCTAGACTCACCTAGCGGCGTGGATGAGTCCCATGTACTGACGGGCCTCGAAACCTTTGGGTTCCGCAAACTGATGGCTCGTGGGTTCGACGTCGACTTTGAGGTTGTACAGGACGCACGCATGTCGGTCTTGTCCGCCGCAGTTGCGGCGGAGAAAGAAGCGTTCAAGCGGACAGCAGGCCAGTCCCAGCTGGTAGACCGGTCGAACCTCGAGGCGGCAGCCCCCTGGTTCAAGACCATACCGGCCAATGTCTTTCACACGTTTGCTCAAGAACCCAATGCTTTGTCGATAGGGGAGGCTGTTCTGAGCTTGACGAAGAAACGGTTCTCAAACCTGATTCTTATGCCAATAGATCAGATAGATGACCGTAAGCCTCTTTCGCAATTCGGCGTAGATAGCATGATTGCGGCTGAGTTTCGGACCTGGTTCTGGAACAGCTTCAGAGTTGACGTGCCTTTCCTCGACCTTCTAAGTCCTCAGAAGGACTTGAGCAGTCTGGCCGAGTTCGTGGTGAATGGCGTGGTCATTGGCAATAAATCTGGCACTGTCTAA", "translation": "MLEEAAPQPEACGLPFASLKPDTAYSMCDDPVCIVGLACRLPGDIQSPSELWDFIMKKRSAQGPLPAMRFNMKGFYHPDTARAGVMGADGGYFLQRDVRKFENSFFRVNNLEATYMDPQQRQLLEVVYECFENAGVSLENISGSNTGVYVGNFTMDFQTMQTRDPDYGSRYTATGTGTAILANRISHIFNLHGPSFTLDTACSSSIYCLHNAVRAIQSGDCDNAIVAAANLITSPEQHLGTMKGGVLSSTSTCHTFDVSADGYGRAEGVNAIYLKKLSSALKDGDKIWSVIRGTAINANGKTAGIAQPNAVLQEAVIRKAYSDAGLRFSDTDYVECHGTGTAVGDPIEVDALASCFTPRYRTPLLIGSVKTNLGHSEAASGLTSLIKVSLAFENDHIPPTYGVKTLNPKLKLDERNFMVVTDPQKWPGEIRRASINSFGYGGANAHVILECAKSYLRTLTPSRDMPTESIPRVLVLPVSAASRKSLEMRIEQVRQLACHSNRHTMKRLAFTLTQRRSSLVTKRHLLVQACEDGSFKYIEDTKLETAESTPTAALPLAFVFTGQGAQYAGMGKELLSTDETFLATIRQLDQVLKAIAAPYGPEWSLEQTMLDPPDHSQVHHVTRSQPLCTAIQIGLVKILRAWGISAHAVVGHSSGEIAAAYAAGLLTESQAIKVAYFRGYAADKLQSVGAMMAAGISADAASNMISEKGLDGQVCVACINSPMSVTLSGEPECLSILEAALKGQGMFARKLETGGRAYHSYMMQEIGDLYEQLLKQPLEDIQTGPLAATMFSSVGHTDESLRTFGESFNTTAYWRENLEKPVQFNGALTNLLAEKNFHIIEIGPHSALKGPIQQVRAGLRLSNQQLPYNCTLVRNIDAGISLKNLAGNLFIGGHKLNWFSVNGLPRVGLTHLHDLPPYPWDYPEVLFHEPRPSHDLRQRKYIRHELLGSKQLAGDGIQWSWRNILRLSEMPWIKGHKVDNQVVFPATGYLSVAIEALSQILGIKDTIADQCTESSTVFEFAKVNIAAALVIQADDETGKNTTELHTTMFPRRISTSATSSTWYDFIIVSWIAGQSTVHCTGGLRVEDIQDLHGTVIVPDAEQFELWAPDPWYEKGKEEGLWFEGDFKSLTSLRTDGNRVRPESICTTRLIPSCANDKNAMVYPVHPITIDACLQASIMGGTGGNLGALKAHLPVFISEARIRSLGRNVPDCEALIHTRSAKTGLLSQRIDATLRDSLGAPVVDLKDVRLSLYASKTVDDLDSTESKLLRHPCLRTSWKPDITTVHSNVQDQFNRYIIEHCRRYLPESEHISSLAAIAALVDLVGHKNPISQVVEISKRSTSCEEDVYSFDRVLGKDTEFPRCRSYRVIGPDAEGQIQDDANGTFDLAVLPDGILSQQCWIRCPKKLSSIVSDTGIIVGIKTDEALFHLQAAKFEVVEVVGNVFFAKAPAKNTNSGGGDVFLVVRHPSPAVLEMAACLIDFLQKSLCGFKIDIVDFDQLDSRTLNEKSICVSMIEVEHELLPTMSATEMNLLRRMTDNVVNLLWLTGASMLDSPKPDLTLSYGLSRALMLEQPSLHFSVMDIGRIGTSLSDTRTTCNNIIRSLLRFTDGNDKEFTQKDGLLYVSRFVPDMKLNELFCRRLENIERVKHEPLHQTAPARLDISQVGHIDSLHYQELREPLTPLPAGFIDVEVKAFSLNAKDVYALNGRVETKTATIGCEFSGIVQSVGLEVTGLEPGDRVVVMAPNHLSTLERVPAWAAHKILPGEDFATMASLPIVYSSAMYALHDRAHLRAGESVLIHSGAGALGLALINIAQRVGAVVYTTVGSLAKRDYLEREFGIPSTHIFSSRDSSFLEGIRTITEGRGVHVVVNSLVGDLMHASWECIAQFGRFVEVGKRELIDAGQLNMHAFLKNATFTAFDLSELFYQNDSFYHEIWASKISETLALYRSGQIKPTPLEKFDVADVARAFRYFSARERIGKVVVSLEDPKSIIPVAPAKYYTIFNPDKIYLLVGCLGGLGRSLSRWMMARGARRFCFLGRSGSDKPPAQALVNRLRTAGATVHVVRGDVSHASDVAACVKACKDTGHPIGGVIQAAMGLHEALFSRMSNTAWQTSIQPKWAGTWNLHNALEGEALDFFLLTSSMSGSVGTATESNYCAANGFLDAFARWRRSQGLPAVSVGLGMISEVGYLHENPEIEALLLRRGIQPLNEDEFLQVIDMSLALDSPSGVDESHVLTGLETFGFRKLMARGFDVDFEVVQDARMSVLSAAVAAEKEAFKRTAGQSQLVDRSNLEAAAPWFKTIPANVFHTFAQEPNALSIGEAVLSLTKKRFSNLILMPIDQIDDRKPLSQFGVDSMIAAEFRTWFWNSFRVDVPFLDLLSPQKDLSSLAEFVVNGVVIGNKSGTV"}, "target": {"uid": "689da68a-3c33-49ea-b693-409ce24a0276", "label": "XP_049174445.1", "names": {"protein_id": "XP_049174445.1", "cluster_role": "hit_required"}, "start": 6833, "end": 14482, "strand": 1, "sequence": "ATGCTGGAGGAAGCTGCTCCCCAACCGGAGGCTTGTGGTCTCCCGTTCGCAAGCCTGAAACCAGATACGGCTTACAGCATGTGTGACGATCCAGTATGCATCGTCGGTCTAGGTATGGACATGAGTCTCGATGGTTCCATGCCGATGAGATTTTGACATCTGACATTTTCATTCAATAGCCTGTCGGCTCCCGGGGGACATACAGTCTCCGTCTGAGCTATGGGACTTCATCATGAAGAAGAGATCCGCCCAAGGGCCATTGCCTGCCATGCGCTTCAACATGAAGGGTTTCTACCACCCAGATACTGCGCGCGCTGGTGTAATGGGCGCTGATGGTGGCTATTTCCTACAGCGAGACGTTCGCAAGTTTGAGAATAGCTTCTTCGGAGTCAACAACTTGGAAGCAACATATATGGATCCGCAACAGCGCCAACTGCTCGAGGTTGTCTACGAGTGTTTCGAAAACGCCGGAGTGTCTTTGGAGAATATTTCAGGCTCCAATACTGGCGTTTATGTCGGGAATTTCACGATGGATTTCCAAACTATGCAGACACGAGATCCAGACTACGGGTCAAGATATACAGCAACGGGCACGGGCACGGCTATCTTGGCAAACAGAATCAGCCACATTTTCAACCTGCATGGCCCAAGGTACAGCCCCCATGTCGCTTATAGAGTCACAATACTTATCGCAAGACTTTAGCTTCACACTGGATACGGCCTGTTCTTCATCAATTTACTGTCTTCACAATGCAGTTCGTGCGATTCAGTCCGGGGACTGTGACAACGCCATTGTCGCCGCAGCGAACCTCATCACGTCACCAGAGCAGCATTTAGGCACGATGAAAGGCGGAGTGCTGTCACCTACGTCCACTTGTCATACATTCGATGTATCAGCCGACGGCTATGGACGTGCGGAAGGAGTTAATGCAATATATCTGAAGAAACTATCGAGTGCACTGAAGGACGGCGACAAGGTCTGGTCCGTAATTCGAGGCACAGCCATCAATGCGTCAGTCTGAAAACTATCTCTTGGAACAACAAACTACTCACAGTTAAGTACAGGAACGGAAAGACAGCAGGTATTGCTCAGCCAAACGCTGTTCTTCAGGAAGCTGTTATACGAAAGGCGTACTCAGATGCTGGGCTGAGATTCGGTGACACGGACTACGTTGAATGCCACGGAACTGGAACGGCTGTTGGTGATCCGATTGAAGTAGATGCTCTTGCATCTTGTTTCACTCCGCGATATAGAACTCCGCTGCTGATCGGTTCGGTAAGTACGGCCGCTGTCTTGTTACGTTCTAGCACTCGCCTATGTTATGTCCCATTCGTTAGCTAAGAATACATGGCCACTAGGTGAAAACGAACCTCGGACACAGTGAAGCCGCTAGTGGCCTGACATCACTTATCAAAGTGTCCCTTGCATTCGAAAATGACCACATTCCACCGACATATGGCGTGAAAACGCTGAACCCAAAACGTGAGTTAGTTCTGTTTGATCATTACCATGACGTTTGATTTTGACAAACTATCCAAAGTGAAACTCGACGAAAGAAATTTCATGGTTGTGACGGATCCTCAAAAATGGCCGGGGGAGATCCGCCGGGCTAGCATCAACTCCTTTGGCTACGGAGGAGCTAATGCCCATGTTATCCTGGAGTGTGCAAAAAGCTACCTCAGGACCCTTACACCAAGTAGAGACATGCCCACGGAATCCATACCGCGAGTGCTCGTACTTCCTGTATCTGCTGCTTCTAGGAAATCCCTGGAGATGCGCATCGAGCAAGTCCGCCAGCTGGCCTGTCACTCGAATAAACATACAATGAAGCGACTGGCATTCACACTCAGTCAGCGCCGAAGCTCGCTGGTGACCAAGCGCCATCTTTTAGTGCAGGCTTGCGAGGATGGATCATTCAAGTACATCGAAGATACCAAACTGGAAACAGCCGAATCTACTCCAACAGCAGCTTTACCGTTAGCATTTGTATTCACAGGTCAGGGTGCGCAGTATGCTGGGATGGGCAAGGAACTACTGAGTACTGATGAGACGTTTCTGGCTACCATTCGTCAGCTAGACCAGGTTCTGAAAGCAATCGCAGCTCCGTATGGCCCTGAGTGGAGTCTTGAACAAACTATGCTCGACCCGCCAGACCACAGCCAAGTGCACCACGTAACACGGAGCCAGCCTCTATGTACAGCAATACAGATTGGTCTTGTGAAGATACTGCGTGCCTGGGGAATCAGCGCCCATGCCGTGGTTGGCCATTCTTCGGGCGAGATCGCGGCGGCTTATGCTGCTGGCCTCCTCACAGAGTCGCAAGCGATCAAGGTGGCTTATTTTCGGGGATATGCTGCGGATAAACTCCAAAGCGTGGGTGCAATGATGGCCGCGGGTATTAGCGCTGACGCTGCCTCCAATATGATCAGCGAAAAAGGACTCGATGGACAGGTCTGTGTGGCTTGCGTCAACTCGCCCATGAGCGTCACTCTGAGCGGCGAACCAGAATGCTTGAGCATTCTGGAGGCGGCGCTGAAAGGTCAGGGCATGTTCGCCCGCAAATTGGAAACTGGAGGCCGTGCTTACCATTCATATATGATGCAAGAGATTGGCGACCTGTACGAACAGCTACTCAAACAGCCTCTTGAGGATATTCAAACAGGTCCGTTGGCGGCGACGATGTTCTCTTCAGTCGGGCACACGGATGAATCTCTTCGAACTTTTGGAGAGTCGTTCAACACGACCACGTACTGGCGGGAGAACCTCGAAAAGCCCGTGCAGTTCAATGGCGCGTTGACTAACTTGCTAGCTGAGAAAAATTTCCACATAATAGAAATCGGACCTCATTCGGCTTTGAAAGGGCCTATCCAACAAGTCCGGGCCGGACTCAGACTCAGCAACCAACAACTTCCCTATAACTGCACTCTAGTCAGAAATATCGATGCAGGCATTAGCCTCAAGAATCTTGCTGGCAACCTTTTCATCGGCAGCCACAAGCTCAACTGGTTCAGTGTCAATGGTCTGCCCAGGTCGGGTTTAACTCATCTCCACGACCTCCCGCCATATCCCTGGGATTATCCTGAAGTGCTTTTCCATGAACCACGTCCGAGTCACGATCTTCGGCAACGAAAATACATACGACATGAGTTGCTAGGTTCAAAACAGCTTGCCGGCGACGGTATACAATGGAGTTGGCGGAATATTCTACGCCTCAGCGAAATGCCGTGGATCAAGGGTCATAAAGTTGACAACCAAGTCGTCTTTCCCGCTACCGGTTATCTTTCCGTTGCAATAGAGGCGCTATCCCAAATACTAGGTATCAAGGATGCGATAGCAGACCAGTGCACCGAATCGTCCACTGTCTTTAAATTCGCAAAAGTGAACATCGCTGCAGCCTTGGTCATACAAGCAGACGACGAAACCGGCAAGAAAACCACCGAGCTTCATACCACAATGTTTCCAAGACGTATATCAACATCTGCGACATCTTCAACTTGGTATGACTTCATCATTGTTTCTTGGATAGCAGGTCAATCCACCGTCCACTGTACTGGCGGGTTGCGAGTTGAAGATATCCAAGACCTCCACGGCACTGTGATAGTCCCTGACGCCGAACAGTTTGAGCTGTGGGCTCCTGATTCATGGTATGAAAAGGGCAAAGAAGAAGGCCTTTGGTTTGAAGGGGACTTCAAGTCCCTTACAAGTCTACGCACTGATGGCAATAGGGTCAGGCCAGAGAGTATCTGTACCACAAGGTTGATCCCATCGTGCGCCAACGACAAAAACGCCATGGTATATCCTGTACATCCAATCACTATCGATGCTTGTCTACAGGCATCAATAATGGGTGGAACAGGAGGTAACTTGGGTGCTCTTAAGGCACATCTCCCTGTTTTCATCTCGGAAGCTCGAATCAGATCTCTTGGGCGCAATGTGCCCGACTGCGAAGCGTTGATCCACACGAGATCCGCCAAGACTGGTCTGTCGTCTCAAAGAATAGACGCCACACTTCGCGATTCTCTTGGTGCGCCCGTGGTTGACCTGAAGGATGTGCGCTTGTCGCTCTATACGTCCAAAACGGTAGACGACTTGGATAGCACAGAGTCAAAGCTGTTGCGCCACCCGTGTCTTCGCACTAGTTGGAAACCAGACATTACCACAGTGCACAGTAACGTCCAAGATCAATTCAATAGATACATCATTGAACATTGCCGCCGATATCTCCCAGAGTCGGAACACATCAGCTCTCTGGCGGCAATCGCAGCCCTGGTCGATCTAGTAGGACATAAGAACCCAAGTTCCCAAGTCGTCGAGATCAGCAAACGTTCTACGAGCTGCGAAGAAGATGTGTACATTTTCGATCGAGTGCTGGGAAAGGACACTGAGTTCCCGCGATGTCGTTCTTATCGAGTCATTGGGCCCGATGCGGAAGGACAAATACAAGGCGACGCCAATGGAACCTTCGATCTTGCGGTGCTTCCTGACGGTATTCTGTCCCAGCAATGTTGGATCCGGTGCCCAAAGAAGTTGAGCTCGATTGTCAGTGACACTGGAATCATCGTTGGCATCAAAACGGATGAGGCGCTCTTCCATCTGCAGGCTGCCAAATTCGAAGTTGTAGAAGTCGTCGGGAATGTATTTCTCGCAACAGCGCCAGCCAAGAATACCAACTCTGGAGGCGGTGACGTTTTTCTTGTGGTCCACCATCCCTCACCCGCAGTCCTAGAGATGGCAGTATGCTTGATTGACTTCCTGCAGAAGAGTTTATGTGGGTGCAAAATAGACATCGTCGATTTCGATCAGCTGGATAGTCGTACACTCAGCGAGAAGAGTATATGTGTATCCATGATAGAGGTTGAGCACGAGTTACTCCCTACCATGAGCGCAACGGACATGAACCTCCTCCGCAGAATGACCGACAACGTGGTCAACTTGCTATGGCTGACTGGCGCCAGTATGCTGGACAGCCCTAAGCCCGACCTGACGCTATCATATGGCCTTTCGCGTGCTCTTATGCTTGAGCAACCATCTTTGCACTTCTCGGTGATGGATATCGGGCGCATCGGGACTTCGCTCTCTGACACTCGGACTACCTGCAATAACATCATCAGGTCATTGCTTCGATACACTGACGGCAACGACAAAGAGTTTACCCAGAAAGATGGGCTGTTGTATGTCAGCCGCTTCGTCCCAGACATGAAACTCAATGAGTTGTTCTGTCGTCGTCTTGAAAACATTGAGCGTGTTAAACACGAGCCTCTACACCAGACCGCCCCGGCAAGACTAGACATTAGTCAAGTCGGGCACATCGACTCGCTTCATTATCAGGAGTTGAGAGAGCCCCTCACCCGCCTTCCAGCGGGGTTCATCGACGTTGAAGTCAAGGCATTCAGTCTGAATGCCAAAGATGTATATGCTTTGAATGGGCGTGTAGAAACAAAGACAGCAACTATAGGTTGTGAGTTCAGTGGTATTGTTCAATCCGTGGGACTAGAAGTCACCGGTTTAGAACCAGGCGATAGGGTTGTTGTGATGGCACCGAACCATCTCTCCACTCTAGAGCGTGTACCGGCATGGGCAGCACATAAGATATTGCCTGGTGAAGACTTTGCGACAATGGCTAGTCTTCCAATAGTCTACTCCTCAGCCATGTATGCTCTCTACGATCGAGCGCACTTGCGAGCGGGAGAGTCAGTGTTGATCCACTCGGGCGCTGGCGCTCTCGGACTGGCTTTGATCAACATTGCTCAACGCGTTGGCGCCGTTGTCTATACTACTGTGGGCTCGTTAGCGAAACGGGACTACTTGGAACGTGAGTTTGGGATACCAAGTACTCATATCTTTTCTTCCCGTGACAGCTCCTTCTTGGAAGGAATCAGAAAGATAACTGAGGGCCGTGGTGTCCATGTTGTGGTCAACTCGCTCGTTGGCGACCTCATGCATGCCAGTTGGGAGTGCATCGCTCAGTTTGGAAGGTTCGTGGAGGTCGGCAAGCGTGAGCTGATTGATGCTGGCCAGCTGAATATGCATGCGTTTCTCAAAAACGCGACCTTCACAGCATTTGATCTTTCGGAACTGTTCTACCAGAATGATTCGTTCTATCATGAGATATGGGCCAGGTAAGCGTGATCTCTTCTTGCATCACTCACTCCTATCATGCAGCTGATTCAATCGTTTGCATTTCATAGCAAGATAAGTGAGACACTTGCATTGTATCGCTCAGGTCAAATCAAACCCACGCCTCTTGAGAAGTTTGACGTGGCGGATGTTGCGCGGGCGTTTCGATACTTCTCGGCTCGGGAGCGGATCGGAAAAGTTGTCGTCTCGCTCGAGGATCCTAAGAGTATCATTCCTGTAAGCTCCAAAAAAACCCTTCTCTGAGAGTGTTCCGAACTAATGGAAATAAAAGGTTGCGCCCGCGAAGTATTATACTATATTTAATCCAGATAAGATATACCTACTTGTGGGCTGTCTTGGGGGCCTGGGCCGCAGCTTAAGTCGTTGGATGATGGCTCGTGGTGCAAGGAGGTTCTGTTTCTTGGGCAGATCCGGTTCTGACAAGCCGCCTGCGCAAGCTTTAGTCAATCGACTTCGTACCGCGGGTGCAACCGTACACGTAGTACGCGGCGACGTCTCCCATGCATCCGATGTCGCTGCTTGCGTCAAAGCCTGCAAGGATACTGGGCACCCTATTGGAGGTGTTATTCAGGCAGCGATGGGACTTCACGAAGCCCTTTTCAGTCGTATGAGCAATACCGCATGGCAGACCTCTATTCAACCAAAGTGGGCTGGTACATGGAACTTGCATAACGCTCTTGAAGGGGAGGCGCTGGACTTCTTTCTTCTGACTTCTTCTATGTCAGGCAGTGTTGGAACTGCCACTGAGAGCAATTACTGTGCAGCAAATGGCTTTCTCGATGCTTTTGCCCGTTGGCGCCGATCTCAGGGGCTTCCCGCCGTTTCGGTCGGACTCGGTATGATTTCAGAGGTGGGCTATCTGCACGAGAATCCCGAAATCGAAGCCCTACTTCTGAGAAGGGGAATTCAACCCTTGAACGAAGATGAATTTCTGCAGGTCATAGACATGTCTCTTGCTCTAGACTCACCTAGCGGCGTGGATGAGTCCCATGTACTGACGGGCCTCGAAACCTTTGGGTTCCGCAAACTGATGGCTCGTGGGTTCGACGTCGACTTTGAGGTTGTACAGGATGCACGCATGTCGGTCTTGTCCGCCGCAGTTGCGGCGGAGAAAGAAGCGTTCAAGCGGACAGCAGGCCAGTCCCAGCTGGTAGACCGGTCGAACCTCGAGGCGGCAGCCCCCTGGTTCAAGACCATACCGGCCAATGTCTTTCACACGTTTGCTCAAGAACCCGATGCTTTGTCGATAGGGGAGGCTGTTCTGAGCTTGACGAAGAAACGGTTCTCAAACCTGATTCTTATGCCAATAGATCAGATAGATGACCGTAAGCCTCTTTCGCAATTCGGCGTAGATAGCATGATTGCGGCTGAGTTTCGGACCTGGTTCTGGAACAGCTTCAGAGTTGACGTGCCTTTCCTCGACCTTCTAAGTCCTCAGAAGGACTTGAGCAGTCTGGCCGAGTTCGTGGTGAATGGCGTGGTCATTGGCAATAAATCTGGCACTGTCTAA", "translation": "MLEEAAPQPEACGLPFASLKPDTAYSMCDDPVCIVGLACRLPGDIQSPSELWDFIMKKRSAQGPLPAMRFNMKGFYHPDTARAGVMGADGGYFLQRDVRKFENSFFGVNNLEATYMDPQQRQLLEVVYECFENAGVSLENISGSNTGVYVGNFTMDFQTMQTRDPDYGSRYTATGTGTAILANRISHIFNLHGPSFTLDTACSSSIYCLHNAVRAIQSGDCDNAIVAAANLITSPEQHLGTMKGGVLSPTSTCHTFDVSADGYGRAEGVNAIYLKKLSSALKDGDKVWSVIRGTAINANGKTAGIAQPNAVLQEAVIRKAYSDAGLRFGDTDYVECHGTGTAVGDPIEVDALASCFTPRYRTPLLIGSVKTNLGHSEAASGLTSLIKVSLAFENDHIPPTYGVKTLNPKLKLDERNFMVVTDPQKWPGEIRRASINSFGYGGANAHVILECAKSYLRTLTPSRDMPTESIPRVLVLPVSAASRKSLEMRIEQVRQLACHSNKHTMKRLAFTLSQRRSSLVTKRHLLVQACEDGSFKYIEDTKLETAESTPTAALPLAFVFTGQGAQYAGMGKELLSTDETFLATIRQLDQVLKAIAAPYGPEWSLEQTMLDPPDHSQVHHVTRSQPLCTAIQIGLVKILRAWGISAHAVVGHSSGEIAAAYAAGLLTESQAIKVAYFRGYAADKLQSVGAMMAAGISADAASNMISEKGLDGQVCVACVNSPMSVTLSGEPECLSILEAALKGQGMFARKLETGGRAYHSYMMQEIGDLYEQLLKQPLEDIQTGPLAATMFSSVGHTDESLRTFGESFNTTTYWRENLEKPVQFNGALTNLLAEKNFHIIEIGPHSALKGPIQQVRAGLRLSNQQLPYNCTLVRNIDAGISLKNLAGNLFIGSHKLNWFSVNGLPRSGLTHLHDLPPYPWDYPEVLFHEPRPSHDLRQRKYIRHELLGSKQLAGDGIQWSWRNILRLSEMPWIKGHKVDNQVVFPATGYLSVAIEALSQILGIKDAIADQCTESSTVFKFAKVNIAAALVIQADDETGKKTTELHTTMFPRRISTSATSSTWYDFIIVSWIAGQSTVHCTGGLRVEDIQDLHGTVIVPDAEQFELWAPDSWYEKGKEEGLWFEGDFKSLTSLRTDGNRVRPESICTTRLIPSCANDKNAMVYPVHPITIDACLQASIMGGTGGNLGALKAHLPVFISEARIRSLGRNVPDCEALIHTRSAKTGLSSQRIDATLRDSLGAPVVDLKDVRLSLYTSKTVDDLDSTESKLLRHPCLRTSWKPDITTVHSNVQDQFNRYIIEHCRRYLPESEHISSLAAIAALVDLVGHKNPSSQVVEISKRSTSCEEDVYIFDRVLGKDTEFPRCRSYRVIGPDAEGQIQGDANGTFDLAVLPDGILSQQCWIRCPKKLSSIVSDTGIIVGIKTDEALFHLQAAKFEVVEVVGNVFLATAPAKNTNSGGGDVFLVVHHPSPAVLEMAVCLIDFLQKSLCGCKIDIVDFDQLDSRTLSEKSICVSMIEVEHELLPTMSATDMNLLRRMTDNVVNLLWLTGASMLDSPKPDLTLSYGLSRALMLEQPSLHFSVMDIGRIGTSLSDTRTTCNNIIRSLLRYTDGNDKEFTQKDGLLYVSRFVPDMKLNELFCRRLENIERVKHEPLHQTAPARLDISQVGHIDSLHYQELREPLTRLPAGFIDVEVKAFSLNAKDVYALNGRVETKTATIGCEFSGIVQSVGLEVTGLEPGDRVVVMAPNHLSTLERVPAWAAHKILPGEDFATMASLPIVYSSAMYALYDRAHLRAGESVLIHSGAGALGLALINIAQRVGAVVYTTVGSLAKRDYLEREFGIPSTHIFSSRDSSFLEGIRKITEGRGVHVVVNSLVGDLMHASWECIAQFGRFVEVGKRELIDAGQLNMHAFLKNATFTAFDLSELFYQNDSFYHEIWASKISETLALYRSGQIKPTPLEKFDVADVARAFRYFSARERIGKVVVSLEDPKSIIPVAPAKYYTIFNPDKIYLLVGCLGGLGRSLSRWMMARGARRFCFLGRSGSDKPPAQALVNRLRTAGATVHVVRGDVSHASDVAACVKACKDTGHPIGGVIQAAMGLHEALFSRMSNTAWQTSIQPKWAGTWNLHNALEGEALDFFLLTSSMSGSVGTATESNYCAANGFLDAFARWRRSQGLPAVSVGLGMISEVGYLHENPEIEALLLRRGIQPLNEDEFLQVIDMSLALDSPSGVDESHVLTGLETFGFRKLMARGFDVDFEVVQDARMSVLSAAVAAEKEAFKRTAGQSQLVDRSNLEAAAPWFKTIPANVFHTFAQEPDALSIGEAVLSLTKKRFSNLILMPIDQIDDRKPLSQFGVDSMIAAEFRTWFWNSFRVDVPFLDLLSPQKDLSSLAEFVVNGVVIGNKSGTV"}, "identity": 0.9870994590095714, "similarity": 0.9908447773616313}, "422cc489-eb45-4ba7-a99d-8d241bf74119": {"uid": "422cc489-eb45-4ba7-a99d-8d241bf74119", "query": {"uid": "cc086346-271e-4fd0-9388-22fc58dbeec5", "label": "KAI1874415.1", "names": {"protein_id": "KAI1874415.1", "cluster_role": "hit_required"}, "start": 11031, "end": 12142, "strand": 1, "sequence": "ATGCTGGAATCGCTTCCTAAGTTTGCCCTTGTTACTGGGTATGTTCGCACTCCAAAAGCAGAAGGTTGCATCACTAAACCTCTCGCTAATCGTAGATGCGGCCAAGGCGGGATTGGTGAAGCCTTGGTTCGAGAGTACAAACGCCACGGCGTTCTGCCTATTGCCACTATTCTGCCTTCGGAATCGAGCATGCACCTGAAAGAGGCTGGAATCACCTTCTTGCCGCTGGATGTGACCAATGATGATTCAATTGCAAAGTTGAAGCAGAATGTCATTAAGATCACCGGTGGCTCGCTCGACATCTTGGTTAACAATGCGTGAGTTCAACCTATTCATACAGATCATGATCAAGATTTTATATAGGTATATATTGACGCGTTGTTAGTGGACTTTGTAAAATATTCGAGCCTTTCATTTGAAGACATAGCTGAGACAGATCCTAGGCTATACTATGACAGCGATTGATACGGACGTCACTGCTGTGCAGAAAATATTTGACGTGAACGTATTTGGGCCAATGAGGATGGTTCATCACTTCCACGATTTGCTAGTCAGATCTGAAGGGGCAATCGTCAACATTGGCTCCATTGGTGGCATTGTGCCGTATGTATACGGATGTAAGTCGTTGATGCGTTGACAGAGGGCGTCAAGAGAGCAGCTCACCAACTCAGAATGACAGCGTCTTACAACGCCAGCAAGGCAGCATTGCACCATTGGTCAAGCACTCTACGAGTTGAAATGGCTCCATTTAAGTGAGCGCTTCTTACCACACCAAGTCTCAAGATACTATAGATTGACCACATCTGTTTTTAAGTGTCAATGTCCTTACAGTAAGGATGCCTATTGCCACAAATAATTTTCATGGCTAACATTCGCCCATTAAGATAATATCAGGAGAAGTTGGTACAAACTTCCTGAAAACAGACTACGGCAGGAATATCCCAGATGGTAAACGCTGTGCGCAACTTCTGGGCTATAGGGATACTAAAGCCCATTGACAGACTCACTTTTCGCTCCACTTGCCGCAGAGTTCACAAAGCACGTGCAGAGAAAACCAAGTAAGCGATCCAGCCAAAAGTATGTGTCAGAGAACAACAAGCCTGTGACCTAA", "translation": "MLESLPKFALVTGCGQGGIGEALVREYKRHGVLPIATILPSESSMHLKEAGITFLPLDVTNDDSIAKLKQNVIKITGGSLDILVNNAGLCYTMTAIDTDVTAVQKIFDVNVFGPMRMVHHFHDLLVRSEGAIVNIGSIGGIVPYVYGSSYNASKAALHHWSSTLRVEMAPFNVNVLTIISGEVGTNFLKTDYGRNIPDDSLFAPLAAEFTKHVQRKPSKRSSQKYVSENNKPVT"}, "target": {"uid": "c8d342b8-8d4f-4f86-9ba4-9233e5464a11", "label": "XP_049174444.1", "names": {"protein_id": "XP_049174444.1", "cluster_role": "hit_required"}, "start": 5081, "end": 6192, "strand": -1, "sequence": "ATGCTGGAATCGCTTCCTAAGTTTGCCCTTGTTACTGGGTATGTTCGCACTCCAAAAGCAGAAGGTTGCATCACTAAACCTCTCGCTAATCGTAGGTGCGGCCAAGGCGGGATTGGCGAAGCCTTGGTTCGAGAGTACAAACGCCACGGCGTTCTGCCTATTGCCACTATTCTGCCTTCGGAATCGAGCATGCACCTGAAAGAGGCTGGAATCACCTTCTTGCCGCTGGATGTGACCAATGATGATTCAATTGCAAAGTTGAAGCAGAATGTCATTAAGATCACCGGTGGCTCGCTCGACATCTTGGTTAACAATGCGTGAGTTCAACCTATTCATACAGATCATGATCAAGATTTTATATAGGTATATATTGACGCGTTGTTAGTGGACTTTGTAAAATATTCGAGCCTTTCATTTGAAGACATAGCTGAGACAGATCCTAGGCTACACTATGACAGCGATTGATACGGACGTCACTGCTGTGCAGAAAATATTTGACGTGAACGTATTTGGGCCAATGAGGATGGTTCATCACTTCCACGATTTGCTAGTCAGATCTGAAGGGGCAATCGTCAACATTGGCTCCATTGGTGGCATTGTGCCGTATGTATACGGATGTAAGCCGTTGATGCGTTGACAGAGGGCGTCAAGAGAGCAGCTCACCAACTCAGAATGACAGCGTCTTACAACGCCAGCAAGGCAGCATTGCACCATTGGTCAAGCACTCTACGAGTTGAAATGGCTCCATTTAAGTGAGCGCTTCTTACCACACCAAGTCTCAAGATACTATAGATTGACCACATCTGTTTTTAAGTGTCAATATCCTTACAGTAAGTATGCCTATTGCCACAAATAATTTTCATGGCTAACATTCGCCCATTAAGATAATATCAGGAGAAGTTGGTACAAACTTCCTGAAAACAGACTACGGCAGGAATATCCCAGATGGTAAACGCTGTGCGCAACTTCTGGGCTATAGGGATACTAAAGCCCATTGACAGACTCACTTTTCGCTCCACTTGCCGCAGAGTTCACAGAGCACGTGCAGAGAAAACCAAGTAAGCGATCCAGCCAAAAGTATGTGTCAGAGAACAACAAGCCTGTGACCTAA", "translation": "MLESLPKFALVTGCGQGGIGEALVREYKRHGVLPIATILPSESSMHLKEAGITFLPLDVTNDDSIAKLKQNVIKITGGSLDILVNNAGLCYTMTAIDTDVTAVQKIFDVNVFGPMRMVHHFHDLLVRSEGAIVNIGSIGGIVPYVYGSSYNASKAALHHWSSTLRVEMAPFNVNILTIISGEVGTNFLKTDYGRNIPDDSLFAPLAAEFTEHVQRKPSKRSSQKYVSENNKPVT"}, "identity": 0.9914529914529915, "similarity": 0.9957264957264957}, "9a23595a-4e20-4d3c-819e-32f6ca70656f": {"uid": "9a23595a-4e20-4d3c-819e-32f6ca70656f", "query": {"uid": "a93b801d-d2a2-4ca5-8ef7-4fedd584a933", "label": "KAI1874416.1", "names": {"protein_id": "KAI1874416.1", "cluster_role": "hit_required"}, "start": 12546, "end": 13302, "strand": -1, "sequence": "ATGGCAGAAGAAAATCAGAGTGGGCCGAAGAGAGACCTGAAGGAAGGTGAAATCAATGAGTATGGTCTCCCTCATAACCCCAGAGCCCACGGCTATATCGGACAGGGATTCCCAGCACCTGGGCTGCGACGCACCGTCCGCCACATCACTGGCCACGATGCGGATGGCAAAGCCACCTTTTTGACCACGGACTGCGGCGATCATCATCTGATCATGGGCGAGCAGCAAGCGCTTGCCAACATTTTGTACTCAACCCATGAGACACCAGTCAACATCAATGACGACGTGGATGTTATTCACGCAAAGGAGAACCAGGTTAGTTATGACGGATCCAGCTCTTAGCATTAGCCAACACATATTAATGATTCTTAGCCGCCTCTTCACTACCAGAACGGTACAGTGTTGCGTATGATTGATTTCGCTCCCAACGAGATCTCACCCATGCACCGTGCTCTGTCCATCGACTATGGAGTAGTTTTAGAAGGCGAGTTCGAGCTCATCCTTGATTCTGGCGAGAAACGCATTATGCGCCAGGGAGATGTCAGTATTCAGCGAGCTACTGGCCATCAGTGGCGTAACCTGACCGGAAATGGCACACTTCCTGGGCGCATGATGTGGTTCCTGCTCGGGGTTCAAGACGTTGTTGTTAAAGGGAAAAGGCTTGAGGGATATCTTGGTCCATTAGGAGTATACTATGAGGGAAAGACAGAAGAAGAAGTACGTGTTGACCGGCAGGGGACAGATCAAGCGGCATGA", "translation": "MAEENQSGPKRDLKEGEINEYGLPHNPRAHGYIGQGFPAPGLRRTVRHITGHDADGKATFLTTDCGDHHLIMGEQQALANILYSTHETPVNINDDVDVIHAKENQPPLHYQNGTVLRMIDFAPNEISPMHRALSIDYGVVLEGEFELILDSGEKRIMRQGDVSIQRATGHQWRNLTGNGTLPGRMMWFLLGVQDVVVKGKRLEGYLGPLGVYYEGKTEEEVRVDRQGTDQAA"}, "target": {"uid": "bfd0a453-adc4-4bcc-9cf4-d159923f5d76", "label": "XP_049174443.1", "names": {"protein_id": "XP_049174443.1", "cluster_role": "hit_required"}, "start": 3921, "end": 4677, "strand": 1, "sequence": "ATGGCAGAAGGAAATCAGAGTGGGCCGAAGAGAGACCTGAAGGAAGGTGAAATCAATGAGTATGGTCTCCCTCATAACCCCAGAGCCCACGGCTATATCGGACAGGGATTCCCAGCACCTGGGCTGCGACGCACCGTCCGCCACATCACTGGTCACGATGCGGATGGCAAAGCCACCTTTTTGACCACGGACTGCGGCGATCATCATCTGATCATGGGCGAGCAGCAAGCGCTTGCCAACATTTTGTACTCAACCCATGAGACACCAGTCAACATCAATGACGACGTGGATGTTATTCACGCAAAGGAGAACCAGGTTAGTTATGACGGATCCAGCTCTTAGCATTAGCCAACACATATTAATGATTCTTAGCCGCCTCTTCACTACCAGAATGGTACAGTGTTGCGTATGATTGATTTCGCTCCCAACGAGATCTCACCCATGCACCGTGCTCTGTCCATCGACTATGGAGTAGTTTTAGAAGGCGAGTTCGAGCTCATCCTTGATTCTGGCGAGAAACGCATTATGCGCCAGGGAGATGTCAGTATTCAGCGAGCTACTGGCCATCAGTGGCGTAACCTGACCGGAAATGGCACACTTCCTGGGCGCATGATGTGGTTCCTGCTCGGGGTTCAAGACGTTGTTGTTAAAGGGAAAAGGCTTGAGGGATATCTTGGTCCATTAGGAGTATACTATGAGGGAAAGACAGAAGAAGAAGTACGTGTTGACCGGCAGGGGACAGATCAAGCGGCATGA", "translation": "MAEGNQSGPKRDLKEGEINEYGLPHNPRAHGYIGQGFPAPGLRRTVRHITGHDADGKATFLTTDCGDHHLIMGEQQALANILYSTHETPVNINDDVDVIHAKENQPPLHYQNGTVLRMIDFAPNEISPMHRALSIDYGVVLEGEFELILDSGEKRIMRQGDVSIQRATGHQWRNLTGNGTLPGRMMWFLLGVQDVVVKGKRLEGYLGPLGVYYEGKTEEEVRVDRQGTDQAA"}, "identity": 0.9956896551724138, "similarity": 0.9956896551724138}, "1a2da99d-da1f-4e4e-8246-0a183a766c58": {"uid": "1a2da99d-da1f-4e4e-8246-0a183a766c58", "query": {"uid": "c1553683-d8f8-4377-9c28-8b089fda3278", "label": "KAI1874417.1", "names": {"protein_id": "KAI1874417.1", "cluster_role": "hit_required"}, "start": 13942, "end": 15010, "strand": -1, "sequence": "ATGGAGATTGATGGATGTGCTCTCGTCTTCGGCGGCGGTACGTTCGGCCCTAGTCCATGCCAGCCTACAATTCGGATCAGAGAGAGGCGTCGCTCTCGTGTTACACCCAAGCCTGTTTTGCTGACAATATCTCACGTCACTTAGCCAGGGGCATTGGTCGGGCCTGTGCCCTAGCTTTCGCGAGATTCGGAGCGCGAAGAGTCCTTGTTGCAGACTTGGACTACGCGGCCGCATGTGTAGTTGCCGAGAACTGTCAGACCATCGCCTCCAACCCCGACTTTCAGGCTGAGGGTGCGCTAGTGGACGTATGTTCTGAGGAGTCCGTGAGCCAGATTACGGCCCGGGCCGCCCAGACGTTCGGGCGAATCGACTATTGTGTCAACTCGGCCGGTGTAAGTAAGCCTGCGTTGCTGACAACATACTCCCGGGAACACCGGACGGTTGATTGACACTGATCCTCACTTTTGCCCACAGCTTGGCGTACAGAATCCTCGCGAGATTGCCGAAGCCAATGTTGCAGAGTTTAACCAGCTCCTCCAAACCAACGTTACGGGAACGTTTCTTGTTACGAAATGTGCATCGGCGACCATGAAATCCCAGGATCCACGGCCCAACTATCCGTCCGCACCGGAGCGTGGGTTGACTCGCGGTTCGATTGTAAATCTGGGATCGGCCTCATCTTTTGCATCAACACCCAGCATGGTACAGTACACGACGTCAAAGTTTGCCGTCCTTGGCTTAACCAAGAACTCAGGTGTGCTTCGGTCTTATTTCCAAATTTGTCTTGTGCAGGTGTCTAATCTGTCTGCAGCACTAGACAATGCCGCTCATGGGATCCGTGTTAACTGTGTTTGCCCGTCATGGGTAGATACCCCGATGATCAAACAGGCAATAGCCGATATCCCGAGCTTGAAGGATCAGATCAACTCTGCTGTGCCCCTTGGCCGCATTGCGAGCGCTGACGAGGTAGCCGATGCAGTCATCTTTCTGTGCAGCCCTAGATCAAGCTACATCACCGGTAGCGGGCTAATCATTGACGGGGGTACAACGCTCACAAGCCATGCATAG", "translation": "MEIDGCALVFGGARGIGRACALAFARFGARRVLVADLDYAAACVVAENCQTIASNPDFQAEGALVDVCSEESVSQITARAAQTFGRIDYCVNSAGLGVQNPREIAEANVAEFNQLLQTNVTGTFLVTKCASATMKSQDPRPNYPSAPERGLTRGSIVNLGSASSFASTPSMVQYTTSKFAVLGLTKNSALDNAAHGIRVNCVCPSWVDTPMIKQAIADIPSLKDQINSAVPLGRIASADEVADAVIFLCSPRSSYITGSGLIIDGGTTLTSHA"}, "target": {"uid": "e39bbe23-51d2-431e-a3c5-fbb2d9becae9", "label": "XP_049174442.1", "names": {"protein_id": "XP_049174442.1", "cluster_role": "hit_required"}, "start": 2213, "end": 3281, "strand": 1, "sequence": "ATGGAGATTGATGGATGTGCTCTCGTCTTCGGCGGTGGTACGTTCGGCCCTAGTCCATGCCAGCCTACAATTCGGATCAGAGAGAGGCGTCGCTCTTGTGTTACACCCAAGCCTATTTTGCTGACAATATCTCACGTCACTTAGCCAGGGGCATTGGTCGGGCCTGTGCCCTAGCTTTCGCGAGATTCGGAGCGCGAAGAGTCCTTGTCGCAGACTTGGACTACGCGGCCGCATGTGTAGTTGCCGAGAACTGTCAGGCCATCGCCTCCAACCCCGACTTTCAGGCTGAGGGTGCGCTAGTGGACGTATGTTCTGAGGAGTCCGTGAGCCAGATTACGGCCCGGGCCGCCCAGACGTTCGGGCGAATCGACTATTGTGTCAACTCGGCCGGTGTAAGTAAGCCTGCGTTGCTGACAACATACTCCCGGGAACACCGGACGGTTGATTGACACTGATCCTCACTTTTGCCCATAGCTTGGCGTACAGAATCCTCGCGAGATTGCCGAAGCCAATGTTGCAGAGTTTAACCAGCTCCTCCAAACCAACGTTACGGGAACGTTTCTTGTGACGAAATGCGCATCGGCGACCATGAAATCCCAGGATCCACGGCCCAACTATCCGTCCGCACCGGAGCGTGGGTTGACTCGCGGTTCGATTGTAAATCTGGGATCGGCCTCATCTTTTGCATCAACACCCAGCATGGTACAGTACACGACGTCAAAGTTTGCCGTCCTTGGCTTAACCAAGAACTCAGGTGTGCTTCGGTCTTATTTCCAAATTTGTCTTGTGCAGGTGTCTAATCTGTCCGCAGCACTCGACAATGCCGCTCATGGGATCCGTGTTAACTGTGTTTGCCCGTCATGGGTAGATACCCCGATGATCAAACAGGCAATAGCCGACATCCCGAGCTTGAAGGATCAGATCAACTCTGCTGTGCCCCTTGGCCGCATTGCGAGCGCTGACGAGGTAGCCGATGCAGTCATCTTTCTGTGCAGCCCTAGATCAAGCTACATCACCGGTAGCGGGCTAATCATTGACGGGGGTACAACGCTCACAAGCCATGCATAG", "translation": "MEIDGCALVFGGARGIGRACALAFARFGARRVLVADLDYAAACVVAENCQAIASNPDFQAEGALVDVCSEESVSQITARAAQTFGRIDYCVNSAGLGVQNPREIAEANVAEFNQLLQTNVTGTFLVTKCASATMKSQDPRPNYPSAPERGLTRGSIVNLGSASSFASTPSMVQYTTSKFAVLGLTKNSALDNAAHGIRVNCVCPSWVDTPMIKQAIADIPSLKDQINSAVPLGRIASADEVADAVIFLCSPRSSYITGSGLIIDGGTTLTSHA"}, "identity": 0.9963369963369964, "similarity": 0.9963369963369964}, "b5f736d2-6166-499a-a4b3-b2e9a702a049": {"uid": "b5f736d2-6166-499a-a4b3-b2e9a702a049", "query": {"uid": "6df97f91-6597-4e97-9f9d-55b2ed363199", "label": "KAI1874418.1", "names": {"protein_id": "KAI1874418.1", "cluster_role": "hit_required"}, "start": 16112, "end": 17210, "strand": 1, "sequence": "ATGGCAAGCGCTGCCTTCGACCACCCCGAGAAGAGGGCTAGCATCCGAGCCTTTCTCCATCGCCAGCTCTTTGTAACACCGCCGGTGCCCCGCGATGTCGACCTCCGCGGCAAGGCAGCTATCGTTACCGGATCAAACGCTGGTTTAGGCCTGGAATGCGCACGTCAGCTACTCGATCTTGGAGTCAGCAAGCTCATCATCGCCGTCCGCAATGAAACAAAAGGCGAAGCAGCAAGGACAAACTTGCTGTCCGCCGGGAAGTTCAAAGATGCTACAATAGATGTCTGGAAGCTGGATCTGGAGTCGTACGAATCGATTGCCATATTCGTGGAGCGCGCAAAAGCGCTAGAACATCTCAACATTGTAGTCTTGAATGCTGGAGTAATGCAACACGAACACAGCTTAAACTCATCCACTGGCCACGAGCAGACTGTTCAGATCAACCTTCTCTCCACAGCCCTTCTCACGATCCTTCTGCTGCCTGTCTTGAAGGCCAAGAACACTTCCGAGTCTCCCGGTCGTATTGCTCTAGTGTCTTCGGATATGGCTTCATGGGCCAAGCTCACCGCAGCGAGTACACCTGTGTTGCCAACCATGGACAAAAAAGAGGGCTACCACATTTTCGGTCACTACAATGCCTCGAAGCTTCTTGCCCAGTTATTCGTCTTCCAACTATCTCAGCAGGTGCCTCCATCGGTCGCCATTGTCACAATGCCAAACCCAGGTTTATGTTACGGAACGGGCCTTGGACTCGCTGCACCCGGCGGCAGTATTGCAGACAGGATCGCCGCAATACCCAAGCGAATACTCGGGCGCTCCACATCTGTTGGAGCTCGAGTACTTACTGATGCAGTTGTTAAACACGGTGTCGAGGCTCATGGACAGTACGTCGAGGATTGCAAGGTTCAGCCGTAAGTTATATTCCACTTTCATTTCCTGGATGGCAATGTCCCATACATTTTACTGATATCACCCAGAATGGCGCCTATTGCCTATCAGCCCGCAGGAGAGAAGCTGCGCCAGGCTCTTTGGGACGAGCTATTGAAAGAACTCGCCGCGTATCATGTTGATGAGATCCTTCGTGATTTGACTCGATGA", "translation": "MASAAFDHPEKRASIRAFLHRQLFVTPPVPRDVDLRGKAAIVTGSNAGLGLECARQLLDLGVSKLIIAVRNETKGEAARTNLLSAGKFKDATIDVWKLDLESYESIAIFVERAKALEHLNIVVLNAGVMQHEHSLNSSTGHEQTVQINLLSTALLTILLLPVLKAKNTSESPGRIALVSSDMASWAKLTAASTPVLPTMDKKEGYHIFGHYNASKLLAQLFVFQLSQQVPPSVAIVTMPNPGLCYGTGLGLAAPGGSIADRIAAIPKRILGRSTSVGARVLTDAVVKHGVEAHGQYVEDCKVQPMAPIAYQPAGEKLRQALWDELLKELAAYHVDEILRDLTR"}, "target": {"uid": "b89b5a03-751f-4dad-bb9b-5ff3db8a3923", "label": "XP_049174441.1", "names": {"protein_id": "XP_049174441.1", "cluster_role": "hit_required"}, "start": 0, "end": 1098, "strand": -1, "sequence": "ATGGCTAGCGCTGCCTTCGACAACCCCGAGAAGAGGGCTAGCATCCGAGCCTTTCTCCATCGCCAGCTCTTTGTAACACCGCCGGTGCCCCGCGATGTCGACCTCCGCGGCAAGGCAGCTATCGTTACCGGATCAAACGCTGGTCTCGGCCTGGAATGCGCACGCCAGCTACTCGATCTCGGAGCCAGCAAGCTCATCATCGCCGTCCGCAATGAAACAAAAGGCGAAGCAGCAAGGACAAACTTGCTGTCCGCCGGGAAGTTCAAAGATGCTACCATAGATGTCTGGAAGCTGGATCTGGAGTCGTACGAATCGATTGCCATATTCGTGGAGCGCGCAAAAGCGCTAGAACATCTCAACATTGTAGTCTTGAATGCTGGAGTAATGCAACACGAACACAGCTTAAACTCATCCACTGGCCACGAGCAGACTGTTCAGATCAACCTTCTCTCCACAGCCCTTCTCACTATCCTTCTGCTGCCTGTCTTGAAGGCCAAGAACACTTCCGAGTCTCCCGGTCGTATTGCTCTAGTGTCTTCGGATATGGCTTCATGGGCCAAGCTCACCGCAGCGAGTACACCTGTGTTGCCAACCATGGACAAAAAAGAGGGCTACCACATTTTCGGTCACTACAATGCCTCGAAGCTTCTTGCCCAGTTATTCGTCTTCCAACTATCTCAGCAGGTGCCTCCATCGGTCGCCATTGTCACAATGCCAAACCCAGGTTTATGTTACGGAACGGGCCTTGGACTCGCTGCACCCGGCGGCAGTATTGCAGACAGGATCGCCGCAATACCCAAGCGAATACTCGGGCGCTCCACATCTGTTGGAGCTCGAGTACTTACTGATGCAGTTGTAAAACACGGTGTCGAGGCTCATGGACAGTACGTCGAGGATTGCAAGGTTCAGCCGTAAGTTATATTCCACTTTCATTTCCTGGATGGCAATGTCCCATACGTTTTACTGATATCACCCAGAATGGCGCCTATTGCCTATCAGCCCGCAGGAGAGAAGCTGCGCCAGGCTCTTTGGGACGAGCTATTGAAAGAACTCGCCGCGTATCATGTTGATGAGATCCTTCGTGATTTGACTCGATGA", "translation": "MASAAFDNPEKRASIRAFLHRQLFVTPPVPRDVDLRGKAAIVTGSNAGLGLECARQLLDLGASKLIIAVRNETKGEAARTNLLSAGKFKDATIDVWKLDLESYESIAIFVERAKALEHLNIVVLNAGVMQHEHSLNSSTGHEQTVQINLLSTALLTILLLPVLKAKNTSESPGRIALVSSDMASWAKLTAASTPVLPTMDKKEGYHIFGHYNASKLLAQLFVFQLSQQVPPSVAIVTMPNPGLCYGTGLGLAAPGGSIADRIAAIPKRILGRSTSVGARVLTDAVVKHGVEAHGQYVEDCKVQPMAPIAYQPAGEKLRQALWDELLKELAAYHVDEILRDLTR"}, "identity": 0.9941690962099126, "similarity": 0.9970845481049563}, "fa483ac3-c2d6-474d-9c5c-4abbb7aaa73c": {"uid": "fa483ac3-c2d6-474d-9c5c-4abbb7aaa73c", "query": {"uid": "c0aa7bbc-4adc-4ee3-a863-450c65cad713", "label": "KAI1874413.1", "names": {"protein_id": "KAI1874413.1", "cluster_role": "hit_required"}, "start": 0, "end": 1747, "strand": -1, "sequence": "ATGTGGTTCTCGCTGCCTGCCCTCTTGGCTGGCCTTGCCCTTCCAGGTGTGCATGCTGCCGCGCTCAGTCGATCTGATATCCAGACCGTCTTTTCTGGCGCCCAGTGGTCTTCTGCTGGTACCATTGTTTCATTTCCTGGCTCAGATAGCTTCACGAACGCCACGGAGCGATGGTCCGTCTTTCATCAACCGACGTACGCTGCATCCGTCAGCCCCGCCACAGAGGCCGATGTCGCCAAAGCCGTGAGTTCCTAGCTTTTCAGCACTTACAAAAGACTCATCTGCTAAGCTCAATCATTAGGTGACGCTCGCCACTTCTCATCGCATACCGTTTTTAGCTACAGGCGGTCGACATGGCTATACTACGACGCTGGGCGAACTTCACAATGGCCTAGCGATTGATCTTGGTCAATTGAACACAGTCAATATAGATAAATCCACCGGAGTTATGACCATTGGTGGGGCGGTACGGTTTAGTGATATCTACAACCCAGTCTTCGAGGCCGGCTATGAGATCCGTAGGTGGATCCAAACCCTTTCCCAAAATTACTCAGAAGTAGTCTCGCTGACGGGCTCGCAGAGACTGGCACCTGCTCTTGCCCAGGCATGGTTGGCGTTACACTCGGTGGAGGCGTCGGTCCTTGGGCTGGGGTTCATGGCTTAGACATTGACGCGTTGCTCTCTCTACGTGTGGTGACGGCCAATGGAACCGTGATTGACGTTTCAGACAACTCGAATCCAGACCTGTTCTGGGCCATGCGCGGTGCCGGGGCCAATTTCGGTGTTGTTACCTCAGCTACTTACCAACTGCAGCCACTAGTAAACGACGGTCAGATATGGGTTGCTGAGGCAATCTTAACACCTGACTTGTTTTCTAACTATTTCAAACTTGTAGAGACTTACGATGGAGGCAATTTGAAACCAGAAATGGCCATCATCCAGGCCGGCGTCTACGACGATGCAGCTGGGGTAAGTTCAAGCTTGCGTCTTACGACTACACAGAAGCCCTGATGCTAACTGATTTGGATAGTTTGTGATCGCGGTTACTTGGTCATACCTAGGGCCGGAAGACAAGGCGAATGAGTTTTTCAAACCACTCTTAGATCTCAATCCAATCGTCCTGGGCATACAAAACTACCAGTGGAATAATGTCATTCAATCGGTGAGCGGTGGTTCGGATGCTCAACGTTGCATTGATGGGGCTATTAACAGCATCTACACCATTGATGCGAAGAACTTCTCTGCTGCTACATATGAAACGGCCTATGCGGAGCTTGGTGCATTCTACGAGGCTCATCCTGAGGCACGAGGCAGCACAATTCAAATCTCAATATTTCCAAATCAAGCTGCTCTCGCTGTGCCTGACGACAGGACTGCGTATCCTTGGAGAGAGACCAAAGCCTACATGTACGTGTTCAGTGAGCCAGGAAATTTTCCCGGAAAACTATCGTAAACATAGCGACTGATTTAAAAAAAAACCAACAGAGATCTAATCTTCACGTGGACGGGCACAAACCAATCGCTGGAGAAAACAACGGACGCTTTGGGGCGTCAATGGCGTTCGACGTTTGCCGCCACATCTGGATACCCCGGCCTGGCAGCGTACGTCAACTCGGCGCATGGCGACGAGTCTTTGGAGAGTCGATATGGGGCTAACAAACTGCCTCGTTTGGCTGCACTGAAGAAAACTTGGGATCCCAACAATGTCTTCCGATTCAACAACAAGTTGCCAACAAAGTATCCCTAG", "translation": "MWFSLPALLAGLALPGVHAAALSRSDIQTVFSGAQWSSAGTIVSFPGSDSFTNATERWSVFHQPTYAASVSPATEADVAKAVTLATSHRIPFLATGGRHGYTTTLGELHNGLAIDLGQLNTVNIDKSTGVMTIGGAVRFSDIYNPVFEAGYEIQTGTCSCPGMVGVTLGGGVGPWAGVHGLDIDALLSLRVVTANGTVIDVSDNSNPDLFWAMRGAGANFGVVTSATYQLQPLVNDGQIWVAEAILTPDLFSNYFKLVETYDGGNLKPEMAIIQAGVYDDAAGFVIAVTWSYLGPEDKANEFFKPLLDLNPIVLGIQNYQWNNVIQSVSGGSDAQRCIDGAINSIYTIDAKNFSAATYETAYAELGAFYEAHPEARGSTIQISIFPNQAALAVPDDRTAYPWRETKAYIDLIFTWTGTNQSLEKTTDALGRQWRSTFAATSGYPGLAAYVNSAHGDESLESRYGANKLPRLAALKKTWDPNNVFRFNNKLPTKYP"}, "target": {"uid": "5f0635e2-9112-4a90-a4a2-63d5593e1074", "label": "KAI1855538.1", "names": {"protein_id": "KAI1855538.1", "cluster_role": "hit_required"}, "start": 0, "end": 1745, "strand": -1, "sequence": "ATGTGGTTCTCGCTGCCTGCCCTCTTGGCTGGCCTTGCCCTTCCAGGTGTGCATGCTGCCGCGCTCAGTCGATCTGATATCCAGACCGTCTTTTCTGGCGCCCAGTGGTCTTCTGCTGGTACCATTGTTTCATTTCCTGGCTCAGATAGCTTCACGAACGCCACGGAGCGATGGTCCGTCTTTCATCAACCGACGTACGCTGCATCCGTCAGCCCCGCCACAGAGGCCGATGTCGCCAAAGCCGTGAGTTCCTAGCTTTTCAGCACTTACAAAAGACTCATCTGCTAAGCTCAATCATTAGGTGACGCTCGCCACTTCTCATCGCATACCGTTTTTAGCTACAGGCGGTCGACATGGCTATACTACGACGCTGGGCGAACTTCACAATGGCCTAGCGATTGATCTTGGTCAATTGAACACAGTCAATATAGATAAATCCACCGGAGTTATGACCATTGGTGGGGCGGTACGGTTTAGTGATATCTACAACCCAGTCTTCGAGGCCGGCTATGAGATCCGTAGGTGGATCCAAACCCTTTCCCAAAATTACTCAGAAGTAGTCTCGCTGACGGGCTCGCAGAGACTGGCACCTGCTCTTGCCCAGGCATGGTTGGCGTTACACTCGGTGGGGGCGTCGGTCCTTGGGCTGGGGTTCATGGCTTAGACATTGACGCGTTGCTCTCTCTACGTGTGGTGACGGCCAATGGAACCGTGATTGACGTTTCAGACAACTCGAATCCAGACCTGTTCTGGGCCATGCGCGGTGCCGGGGCCAATTTCGGTGTTGTTACCTCAGCTACTTACCAACTGCAGCCACTAGTAAACGACGGTCAGATATGGGTTGCTGAGGCAATCTTAACACCTGACTTGTTTTCTAACTATTTCAAACTTGTAGAGACTTACGATGGAGGCAATTTGAAACCAGAAATGGCCATCATCCAGGCCGGCGTCTACGACGATGCAGCTGGGGTAAGTTCAAGCTTGCGTCTTACGACTACACAGAAGCCCTGATGCTGACTGATTTGGATAGTTTGTGATCGCGGTTACTTGGTCATACCTAGGGCCGGAAGACAAGGCGAATGAGTTTTTCAAACCACTCTTAGATCTCAATCCAATCGTCCTGGGCATACAAAACTACCAGTGGAATAATGTCATTCAATCGGTGAGCGGTGGTTCGGATGCTCAACGTTGCATTGATGGGGCTATTAACAGCATATACACCATTGATGCGAAGAACTTCTCTGCTGCTACATATGAAACGGCCTATGCGGAGCTTGGTGCATTCTACGAGGCTCATCCTGAGGCACGAGGCAGCACAATTCAAATCTCAATATTTCCAAATCAAGCTGCTCTCGCTGTGCCTGACGACAGGACTGCGTATCCTTGGAGAGAGACCAAAGCCTACATGTACGTGTTCAGTGAGCCAGGAAATTTTCCCGGAAAACTATCGTAAACATAGCGACTGATTTAAAAAAACCAACAGAGATCTAATCTTCACGTGGACGGGCACAAACCAATCGCTGGAGAAAACAACGGACGCTTTGGGGCGTCAATGGCGTTCGACGTTCGCCGCCACATCTGGATACCCCGGCCTGGCAGCGTACGTCAACTCGGCGCATGGCGACGAGTCTTTGGAGAGTCGATATGGGGCTAACAAACTGCCTCGTTTGGCTGCACTGAAGAAAACTTGGGATCCCAACAATGTCTTCCGATTCAACAACAAGTTGCCAACAAAGTATCCCTAG", "translation": "MWFSLPALLAGLALPGVHAAALSRSDIQTVFSGAQWSSAGTIVSFPGSDSFTNATERWSVFHQPTYAASVSPATEADVAKAVTLATSHRIPFLATGGRHGYTTTLGELHNGLAIDLGQLNTVNIDKSTGVMTIGGAVRFSDIYNPVFEAGYEIQTGTCSCPGMVGVTLGGGVGPWAGVHGLDIDALLSLRVVTANGTVIDVSDNSNPDLFWAMRGAGANFGVVTSATYQLQPLVNDGQIWVAEAILTPDLFSNYFKLVETYDGGNLKPEMAIIQAGVYDDAAGFVIAVTWSYLGPEDKANEFFKPLLDLNPIVLGIQNYQWNNVIQSVSGGSDAQRCIDGAINSIYTIDAKNFSAATYETAYAELGAFYEAHPEARGSTIQISIFPNQAALAVPDDRTAYPWRETKAYIDLIFTWTGTNQSLEKTTDALGRQWRSTFAATSGYPGLAAYVNSAHGDESLESRYGANKLPRLAALKKTWDPNNVFRFNNKLPTKYP"}, "identity": 1.0, "similarity": 1.0}, "8e137ef3-0b66-401d-bbc2-a533d21747cf": {"uid": "8e137ef3-0b66-401d-bbc2-a533d21747cf", "query": {"uid": "e45b85f8-6451-42d5-bc40-3533ad55be50", "label": "KAI1874414.1", "names": {"protein_id": "KAI1874414.1", "cluster_role": "hit_required"}, "start": 2742, "end": 10391, "strand": -1, "sequence": "ATGCTGGAGGAAGCTGCTCCCCAACCGGAGGCTTGTGGTCTCCCGTTCGCAAGCCTGAAACCAGATACGGCTTACAGCATGTGTGACGATCCAGTATGCATCGTCGGTCTAGGTATGGACATGAGTCTCGATGGTTCCATGCCGATGAGATTTTGACATCTGACATTTTCATTCAATAGCCTGTCGGCTCCCGGGGGACATACAGTCTCCGTCTGAGCTATGGGACTTCATCATGAAGAAGAGATCCGCCCAAGGGCCATTGCCTGCCATGCGCTTCAACATGAAGGGTTTCTACCACCCAGATACTGCGCGCGCTGGTGTAATGGGCGCTGATGGTGGCTATTTCCTACAGCGAGACGTTCGCAAGTTTGAGAATAGCTTCTTCAGAGTCAACAACTTGGAAGCAACATATATGGATCCGCAACAGCGCCAACTGCTCGAGGTTGTCTACGAGTGTTTCGAAAACGCCGGAGTGTCTTTGGAGAATATTTCAGGCTCCAATACTGGCGTTTATGTCGGGAATTTCACGATGGATTTCCAAACTATGCAGACACGAGATCCAGACTACGGGTCAAGATATACAGCAACGGGCACGGGCACGGCTATCTTGGCAAACAGAATCAGCCACATTTTCAACCTGCATGGCCCAAGGTACAGCCCCCATGTCGCTTATAGAGTCACAATACTTATCGCAAGAGTTTAGCTTCACACTGGATACGGCCTGTTCCTCATCAATTTACTGCCTTCACAATGCAGTTCGTGCGATTCAGTCCGGGGACTGTGACAACGCCATTGTCGCCGCAGCGAACCTCATCACGTCACCAGAGCAGCATTTAGGCACGATGAAAGGCGGAGTGCTGTCATCTACGTCCACTTGTCATACATTCGATGTATCAGCCGACGGCTATGGACGTGCGGAAGGAGTTAATGCAATATATCTGAAGAAACTCTCGAGTGCACTGAAGGACGGCGACAAGATCTGGTCCGTAATTCGAGGCACAGCCATCAATGCGTCAGTCTGAAAACTATCTCTTGGAACAACAAATTGCTCACAGTTAAGTACAGGAACGGAAAGACAGCAGGTATTGCTCAGCCAAACGCTGTTCTTCAGGAAGCTGTTATACGAAAGGCGTACTCAGATGCTGGGCTGAGATTCAGTGACACGGACTACGTTGAATGCCACGGAACTGGAACGGCTGTTGGTGATCCGATTGAAGTAGATGCTCTTGCATCTTGCTTCACTCCGCGATATAGAACTCCGCTGCTGATCGGTTCGGTAAGTACGGCCGCTGTCTTGTTACGTGCTAGCACTCGCCTATGTTATGTCCCATTCGTTAGCTAAGAATACATGGCCACTAGGTGAAAACGAACCTCGGACACAGTGAAGCCGCTAGTGGCCTGACATCACTTATCAAAGTGTCCCTTGCATTCGAAAATGACCACATTCCACCGACATATGGCGTGAAAACGCTGAACCCAAAACGTGAGTTAGTTCTGTTTGATCATTACCAAGACGTTTGATTTTGACAGACTATCTAAAGTGAAACTCGACGAAAGAAATTTCATGGTTGTGACGGATCCTCAAAAATGGCCGGGGGAGATCCGCCGGGCTAGCATCAACTCCTTTGGCTACGGAGGAGCTAATGCCCATGTTATCCTGGAGTGTGCAAAAAGCTACCTCAGGACCCTTACACCAAGTAGAGACATGCCCACGGAATCCATACCGCGAGTGCTCGTACTTCCTGTATCTGCAGCTTCTAGGAAATCCCTGGAGATGCGCATCGAGCAAGTCCGCCAGCTGGCCTGTCACTCGAATAGACATACAATGAAGCGACTGGCATTCACACTCACTCAGCGCCGAAGCTCGCTGGTGACCAAGCGCCATCTTTTAGTGCAGGCTTGCGAGGATGGATCATTCAAGTACATCGAAGATACCAAACTGGAAACAGCCGAATCTACTCCAACAGCAGCTTTACCGTTAGCATTTGTATTCACAGGTCAGGGTGCGCAGTATGCTGGGATGGGCAAGGAACTACTGAGTACTGATGAGACGTTTCTGGCTACCATTCGTCAGCTAGACCAGGTTCTGAAAGCAATCGCAGCTCCGTATGGCCCTGAGTGGAGTCTTGAACAAACTATGCTCGACCCGCCAGACCACAGCCAAGTGCACCACGTAACACGGAGCCAGCCTCTATGTACAGCAATACAGATCGGTCTTGTGAAGATACTGCGTGCCTGGGGAATCAGCGCCCATGCCGTGGTTGGCCATTCTTCGGGCGAGATCGCGGCGGCTTATGCTGCTGGCCTCCTCACAGAGTCGCAAGCGATCAAGGTGGCTTATTTTCGGGGATATGCTGCGGATAAACTCCAAAGCGTGGGTGCAATGATGGCCGCGGGTATTAGCGCTGACGCTGCCTCCAATATGATCAGCGAAAAAGGACTCGATGGACAGGTCTGTGTGGCTTGCATCAACTCACCCATGAGCGTCACTCTGAGCGGCGAACCAGAATGCTTGAGCATTCTGGAGGCGGCGCTGAAAGGTCAGGGCATGTTCGCCCGCAAGTTGGAAACTGGAGGCCGTGCTTACCATTCATATATGATGCAAGAGATTGGCGACCTGTACGAACAGCTACTCAAACAGCCTCTTGAGGATATTCAAACAGGTCCGTTGGCGGCGACGATGTTCTCTTCAGTCGGGCACACGGATGAATCTCTTCGAACTTTTGGAGAGTCGTTCAACACGACCGCGTACTGGCGGGAGAACCTCGAAAAGCCCGTGCAGTTCAATGGCGCGTTGACTAACTTGCTAGCTGAGAAAAATTTCCACATAATAGAAATCGGACCTCATTCGGCTTTGAAAGGGCCTATCCAACAAGTCCGGGCCGGACTCAGACTCAGCAACCAACAACTTCCCTATAACTGCACTCTAGTCAGAAATATCGATGCAGGCATTAGCCTCAAGAATCTTGCTGGCAACCTTTTCATCGGCGGCCACAAGCTCAACTGGTTCAGTGTCAATGGTCTGCCCAGGGTGGGTTTAACTCATCTCCACGACCTCCCGCCATATCCCTGGGATTATCCTGAAGTGCTTTTCCATGAACCACGTCCGAGCCACGATCTTCGGCAACGAAAATACATACGACATGAGTTGCTAGGTTCAAAACAGCTTGCCGGCGACGGTATACAATGGAGTTGGCGGAATATTCTACGCCTCAGCGAAATGCCGTGGATCAAGGGTCATAAAGTTGACAACCAAGTCGTCTTTCCCGCTACCGGTTATCTTTCCGTTGCAATAGAGGCGTTATCCCAAATATTAGGTATCAAGGATACGATAGCAGACCAGTGCACCGAATCGTCCACTGTCTTTGAATTCGCAAAAGTGAACATCGCTGCAGCCTTGGTCATACAAGCAGACGACGAAACCGGCAAGAACACCACCGAGCTTCATACCACAATGTTTCCAAGACGTATATCAACATCTGCGACATCTTCAACATGGTATGATTTCATCATTGTTTCTTGGATAGCAGGTCAATCCACCGTCCACTGTACTGGCGGGTTGCGAGTTGAAGATATCCAAGACCTCCACGGCACTGTGATAGTCCCTGACGCCGAACAGTTTGAGCTGTGGGCTCCTGATCCATGGTATGAAAAGGGCAAAGAAGAAGGCCTTTGGTTTGAAGGGGACTTCAAGTCCCTTACAAGTCTACGCACTGATGGCAATAGGGTCAGGCCAGAGAGTATCTGTACCACAAGGTTGATCCCATCGTGCGCCAACGATAAAAACGCCATGGTATATCCTGTACATCCAATCACTATCGATGCTTGTCTACAGGCATCAATAATGGGTGGAACAGGAGGTAACTTGGGTGCTCTTAAGGCACATCTCCCTGTTTTCATCTCGGAAGCTCGAATCAGATCTCTTGGGCGCAATGTGCCCGACTGCGAAGCGTTGATCCACACGAGATCCGCCAAGACTGGTCTGTTGTCTCAAAGAATAGACGCCACACTTCGCGATTCTCTTGGTGCGCCCGTGGTTGACCTGAAGGATGTGCGCTTGTCGCTCTATGCGTCCAAAACGGTAGACGACTTGGATAGCACAGAGTCAAAGCTGTTGCGCCACCCGTGTCTTCGCACTAGTTGGAAACCAGACATTACCACAGTGCACAGTAACGTGCAAGATCAATTCAATAGATACATCATTGAACATTGCCGCCGATATCTCCCAGAGTCGGAACACATCAGCTCTCTGGCAGCAATCGCAGCCCTGGTCGATCTAGTAGGACATAAGAACCCAATTTCCCAAGTCGTCGAGATCAGCAAACGTTCTACGAGCTGCGAAGAAGATGTGTACAGTTTCGATCGAGTGCTGGGAAAGGACACTGAGTTCCCGCGATGTCGTTCTTATCGAGTCATTGGGCCCGATGCGGAAGGACAAATACAAGACGATGCCAATGGAACCTTCGATCTTGCGGTGCTTCCTGACGGTATTCTGTCCCAGCAATGTTGGATCCGGTGCCCAAAGAAGTTGAGCTCGATTGTCAGTGACACTGGAATCATCGTTGGCATCAAAACGGATGAGGCGCTCTTCCATCTGCAGGCTGCCAAATTTGAAGTTGTAGAAGTCGTCGGGAATGTATTTTTCGCAAAAGCGCCAGCCAAGAATACCAACTCTGGAGGCGGTGACGTTTTTCTTGTGGTCCGCCATCCCTCACCCGCAGTCCTAGAGATGGCAGCATGCTTGATTGACTTCCTGCAGAAGAGTTTATGTGGGTTCAAAATAGACATCGTCGATTTCGATCAGCTGGATAGTCGTACACTCAACGAGAAGAGTATATGTGTATCCATGATAGAGGTTGAGCACGAGTTACTCCCTACCATGAGCGCAACGGAGATGAACCTCCTCCGCAGAATGACCGACAACGTGGTCAACTTGCTATGGCTGACTGGCGCCAGTATGCTGGACAGCCCTAAGCCCGACCTGACGCTATCATATGGCCTTTCGCGTGCTCTTATGCTTGAGCAACCATCTTTGCACTTCTCGGTGATGGATATCGGGCGCATCGGGACTTCGCTCTCTGACACTCGGACTACCTGCAATAACATCATCAGGTCATTGCTTCGATTCACTGACGGCAACGACAAAGAGTTTACTCAGAAAGATGGGCTGTTGTATGTCAGCCGCTTCGTCCCAGACATGAAACTCAATGAGTTGTTCTGTCGTCGTCTTGAAAACATTGAGCGTGTTAAACACGAGCCTCTACACCAGACCGCCCCGGCAAGACTAGACATTAGTCAAGTCGGGCACATCGACTCGCTTCATTATCAGGAGTTGAGAGAGCCCCTCACCCCCCTTCCAGCGGGGTTCATCGACGTTGAAGTCAAGGCATTCAGTCTGAACGCCAAAGATGTATATGCTTTGAATGGGCGTGTAGAAACAAAGACAGCAACTATAGGTTGTGAGTTCAGTGGTATTGTTCAATCCGTGGGACTAGAAGTCACCGGTTTAGAACCAGGCGATAGGGTTGTTGTGATGGCACCGAACCATCTCTCCACTCTAGAGCGTGTACCGGCATGGGCAGCACATAAGATATTGCCTGGTGAAGACTTTGCGACAATGGCGAGTCTTCCAATAGTCTACTCCTCAGCCATGTATGCTCTCCACGATCGAGCGCACTTGCGAGCGGGAGAGTCAGTGTTGATCCACTCGGGCGCTGGCGCTCTCGGACTGGCTTTGATCAACATTGCTCAACGCGTTGGCGCCGTTGTCTATACTACTGTGGGCTCGTTAGCGAAACGGGACTACTTGGAACGTGAGTTTGGGATACCAAGTACTCATATCTTTTCTTCCCGTGACAGCTCCTTCTTGGAAGGAATCAGAACGATAACTGAGGGCCGTGGTGTCCATGTTGTGGTCAACTCGCTCGTTGGCGACCTCATGCATGCCAGTTGGGAGTGCATCGCTCAGTTTGGAAGGTTCGTGGAGGTCGGCAAGCGTGAGCTGATTGATGCTGGCCAGCTGAATATGCATGCGTTTCTCAAAAACGCGACCTTCACAGCATTTGATCTTTCGGAACTGTTCTACCAGAATGATTCGTTCTATCATGAGATATGGGCCAGGTAAGCGTGATCTCTTCTTGCATCACTCACTCCTATCATGCAGCTGATTCAATCGTTTGCATTTCATAGCAAGATAAGTGAGACACTTGCATTGTATCGCTCAGGTCAAATCAAACCCACGCCTCTTGAGAAGTTTGACGTGGCGGATGTTGCGCGGGCGTTTCGATACTTCTCGGCTCGGGAGCGGATCGGAAAAGTTGTCGTCTCGCTCGAGGATCCTAAGAGTATCATTCCTGTAAGCTCCAAAAAAACCCTTCTCTGAGAGTGTTCCGAACTAATGGAAATAAAAGGTTGCGCCCGCGAAGTATTATACTATATTTAACCCAGATAAGATATACCTACTTGTGGGCTGTCTTGGGGGCCTGGGCCGCAGCTTAAGTCGTTGGATGATGGCTCGTGGTGCAAGGAGGTTCTGTTTCTTGGGCAGATCCGGTTCTGACAAGCCGCCTGCGCAAGCTTTAGTCAATCGACTTCGTACCGCGGGTGCAACCGTACACGTAGTACGCGGCGACGTCTCCCATGCATCCGATGTCGCTGCTTGCGTCAAAGCCTGCAAGGATACTGGGCACCCTATTGGAGGTGTTATTCAGGCAGCGATGGGACTTCACGAAGCCCTTTTCAGTCGTATGAGCAATACCGCATGGCAGACCTCTATTCAACCAAAGTGGGCTGGTACATGGAACTTGCATAACGCTCTTGAAGGGGAGGCGCTGGACTTCTTTCTTCTGACTTCTTCTATGTCAGGCAGTGTTGGAACTGCCACTGAGAGCAATTACTGTGCAGCAAATGGCTTTCTCGATGCTTTTGCCCGTTGGCGCCGATCTCAGGGGCTTCCCGCCGTTTCGGTCGGACTCGGTATGATTTCAGAGGTGGGCTATCTGCACGAGAATCCCGAAATCGAAGCCCTACTTCTGAGAAGGGGAATTCAACCCTTGAACGAAGATGAATTTCTGCAGGTCATAGACATGTCTCTTGCTCTAGACTCACCTAGCGGCGTGGATGAGTCCCATGTACTGACGGGCCTCGAAACCTTTGGGTTCCGCAAACTGATGGCTCGTGGGTTCGACGTCGACTTTGAGGTTGTACAGGACGCACGCATGTCGGTCTTGTCCGCCGCAGTTGCGGCGGAGAAAGAAGCGTTCAAGCGGACAGCAGGCCAGTCCCAGCTGGTAGACCGGTCGAACCTCGAGGCGGCAGCCCCCTGGTTCAAGACCATACCGGCCAATGTCTTTCACACGTTTGCTCAAGAACCCAATGCTTTGTCGATAGGGGAGGCTGTTCTGAGCTTGACGAAGAAACGGTTCTCAAACCTGATTCTTATGCCAATAGATCAGATAGATGACCGTAAGCCTCTTTCGCAATTCGGCGTAGATAGCATGATTGCGGCTGAGTTTCGGACCTGGTTCTGGAACAGCTTCAGAGTTGACGTGCCTTTCCTCGACCTTCTAAGTCCTCAGAAGGACTTGAGCAGTCTGGCCGAGTTCGTGGTGAATGGCGTGGTCATTGGCAATAAATCTGGCACTGTCTAA", "translation": "MLEEAAPQPEACGLPFASLKPDTAYSMCDDPVCIVGLACRLPGDIQSPSELWDFIMKKRSAQGPLPAMRFNMKGFYHPDTARAGVMGADGGYFLQRDVRKFENSFFRVNNLEATYMDPQQRQLLEVVYECFENAGVSLENISGSNTGVYVGNFTMDFQTMQTRDPDYGSRYTATGTGTAILANRISHIFNLHGPSFTLDTACSSSIYCLHNAVRAIQSGDCDNAIVAAANLITSPEQHLGTMKGGVLSSTSTCHTFDVSADGYGRAEGVNAIYLKKLSSALKDGDKIWSVIRGTAINANGKTAGIAQPNAVLQEAVIRKAYSDAGLRFSDTDYVECHGTGTAVGDPIEVDALASCFTPRYRTPLLIGSVKTNLGHSEAASGLTSLIKVSLAFENDHIPPTYGVKTLNPKLKLDERNFMVVTDPQKWPGEIRRASINSFGYGGANAHVILECAKSYLRTLTPSRDMPTESIPRVLVLPVSAASRKSLEMRIEQVRQLACHSNRHTMKRLAFTLTQRRSSLVTKRHLLVQACEDGSFKYIEDTKLETAESTPTAALPLAFVFTGQGAQYAGMGKELLSTDETFLATIRQLDQVLKAIAAPYGPEWSLEQTMLDPPDHSQVHHVTRSQPLCTAIQIGLVKILRAWGISAHAVVGHSSGEIAAAYAAGLLTESQAIKVAYFRGYAADKLQSVGAMMAAGISADAASNMISEKGLDGQVCVACINSPMSVTLSGEPECLSILEAALKGQGMFARKLETGGRAYHSYMMQEIGDLYEQLLKQPLEDIQTGPLAATMFSSVGHTDESLRTFGESFNTTAYWRENLEKPVQFNGALTNLLAEKNFHIIEIGPHSALKGPIQQVRAGLRLSNQQLPYNCTLVRNIDAGISLKNLAGNLFIGGHKLNWFSVNGLPRVGLTHLHDLPPYPWDYPEVLFHEPRPSHDLRQRKYIRHELLGSKQLAGDGIQWSWRNILRLSEMPWIKGHKVDNQVVFPATGYLSVAIEALSQILGIKDTIADQCTESSTVFEFAKVNIAAALVIQADDETGKNTTELHTTMFPRRISTSATSSTWYDFIIVSWIAGQSTVHCTGGLRVEDIQDLHGTVIVPDAEQFELWAPDPWYEKGKEEGLWFEGDFKSLTSLRTDGNRVRPESICTTRLIPSCANDKNAMVYPVHPITIDACLQASIMGGTGGNLGALKAHLPVFISEARIRSLGRNVPDCEALIHTRSAKTGLLSQRIDATLRDSLGAPVVDLKDVRLSLYASKTVDDLDSTESKLLRHPCLRTSWKPDITTVHSNVQDQFNRYIIEHCRRYLPESEHISSLAAIAALVDLVGHKNPISQVVEISKRSTSCEEDVYSFDRVLGKDTEFPRCRSYRVIGPDAEGQIQDDANGTFDLAVLPDGILSQQCWIRCPKKLSSIVSDTGIIVGIKTDEALFHLQAAKFEVVEVVGNVFFAKAPAKNTNSGGGDVFLVVRHPSPAVLEMAACLIDFLQKSLCGFKIDIVDFDQLDSRTLNEKSICVSMIEVEHELLPTMSATEMNLLRRMTDNVVNLLWLTGASMLDSPKPDLTLSYGLSRALMLEQPSLHFSVMDIGRIGTSLSDTRTTCNNIIRSLLRFTDGNDKEFTQKDGLLYVSRFVPDMKLNELFCRRLENIERVKHEPLHQTAPARLDISQVGHIDSLHYQELREPLTPLPAGFIDVEVKAFSLNAKDVYALNGRVETKTATIGCEFSGIVQSVGLEVTGLEPGDRVVVMAPNHLSTLERVPAWAAHKILPGEDFATMASLPIVYSSAMYALHDRAHLRAGESVLIHSGAGALGLALINIAQRVGAVVYTTVGSLAKRDYLEREFGIPSTHIFSSRDSSFLEGIRTITEGRGVHVVVNSLVGDLMHASWECIAQFGRFVEVGKRELIDAGQLNMHAFLKNATFTAFDLSELFYQNDSFYHEIWASKISETLALYRSGQIKPTPLEKFDVADVARAFRYFSARERIGKVVVSLEDPKSIIPVAPAKYYTIFNPDKIYLLVGCLGGLGRSLSRWMMARGARRFCFLGRSGSDKPPAQALVNRLRTAGATVHVVRGDVSHASDVAACVKACKDTGHPIGGVIQAAMGLHEALFSRMSNTAWQTSIQPKWAGTWNLHNALEGEALDFFLLTSSMSGSVGTATESNYCAANGFLDAFARWRRSQGLPAVSVGLGMISEVGYLHENPEIEALLLRRGIQPLNEDEFLQVIDMSLALDSPSGVDESHVLTGLETFGFRKLMARGFDVDFEVVQDARMSVLSAAVAAEKEAFKRTAGQSQLVDRSNLEAAAPWFKTIPANVFHTFAQEPNALSIGEAVLSLTKKRFSNLILMPIDQIDDRKPLSQFGVDSMIAAEFRTWFWNSFRVDVPFLDLLSPQKDLSSLAEFVVNGVVIGNKSGTV"}, "target": {"uid": "6623a3f5-2ec4-43aa-92a5-4be2632ad6c7", "label": "KAI1855539.1", "names": {"protein_id": "KAI1855539.1", "cluster_role": "hit_required"}, "start": 2742, "end": 10390, "strand": -1, "sequence": "ATGCTGGAGGAAGCTGCTCCCCAACCGGAGGCTTGTGGTCTCCCGTTCGCAAGCCTAAAACCAGATACGGCTTACAGCATGTGTGACGATCCAGTATGCATCGTCGGTCTAGGTATGGACATGAGTCTCGATGGTTCCATGCCGATGAGATTTTGACATCTGACATTTTCATTCAATAGCCTGTCGGCTCCCGGGGGACATACAGTCTCCGTCTGAGCTATGGGACTTCATCATGAAGAAGAGATCCGCCCAAGGGCCATTGCCTGCCATGCGCTTCAACATGAAGGGTTTCTACCACCCAGATACTGCGCGCGCTGGTGTAATGGGCGCTGATGGTGGCTATTTCCTACAGCGAGACGTTCGCAAGTTTGAGAATAGCTTCTTCGGAGTCAACAACTTGGAAGCAACATATATGGATCCGCAACAGCGCCAACTGCTCGAGGTTGTCTACGAGTGTTTCGAAAACGCCGGAGTGTCTTTGGAGAATATTTCAGGCTCCAATACTGGCGTTTATGTCGGGAATTTCACGATGGATTTCCAAACTATGCAGACACGAGATCCAGACTACGGGTCAAGATATACAGCAACGGGCACGGGCACGGCTATCTTGGCAAACAGAATCAGCCACATTTTCAACCTGCATGGCCCAAGGTACAGCCCCCATGTCGCTTATAGAGTCACAATACTTATCGCAAGAGTTTAGCTTCACACTGGATACGGCCTGTTCCTCATCAATTTACTGTCTTCACAATGCAGTTCGTGCGATTCAGTCCGGGGACTGTGACAACGCCATTGTCGCCGCAGCGAACCTCATCACGTCACCAGAGCAGCATTTAGGCACGATGAAAGGCGGAGTGCTGTCACCTACGTCCACTTGTCATACATTCGATGTATCAGCCGACGGCTATGGACGTGCGGAAGGAGTCAATGCAATATATCTGAAGAAACTCTCGAGTGCACTGAAGGACGGCGACAAGGTCTGGTCCGTAATTCGAGGCACAGCCATCAATGCGTCAGTCTGAAAACTATCTCTTGGAACAACAAACTACTCACAGTTAAGTACAGGAACGGAAAGACAGCAGGTATTGCTCAGCCAAACGCTGTTCTTCAGGAAGCTGTTATACGAAAGGCGTACTCAGATGCTGGGCTGAGATTCGGTGACACGGACTACGTTGAATGCCACGGAACTGGAACGGCTGTTGGTGATCCGATTGAAGTAGATGCTCTTGCATCTTGCTTCACTCCGCGATATAGAACTCCGCTGCTGATCGGTTCGGTAAGTACGGCCGCTGTCTTGTTACGTGCTAGCACTCGCCTATGTTATGTCCCATTCGTTAGCTAAGAATACATGGCCACTAGGTGAAAACGAACCTCGGACACAGTGAAGCCGCTAGTGGCCTGACATCACTTATCAAAGTGTCCCTTGCATTCGAAAATGACCACATTCCACCGACATATGGCGTGAAAACGCTGAACCCAAAACGTGAGTTAGTTCTGTTTGATCATTACCAAGACGTTTGATTTTGACAGACTATCTAAAGTGAAACTCGACGAAAGAAATTTCATGGTTGTGACGGATCCTCAAAAATGGCCGGGGGAGATCCGCCGGGCTAGCATCAACTCCTTTGGCTACGGAGGAGCTAATGCCCATGTTATCCTGGAGTGTGCAAAAAGCTACCTCAGGACCCTTACACCAAGTAGAGACATGCCCACGGAATCCATACCGCGAGTGCTCGTACTTCCTGTATCTGCTGCTTCTAGGAAATCCCTGGAGATGCGCATCGAGCAAGTCCGCCAGCTGGCCTGTCACTCGAATAGACATACAATGAAGCGACTGGCATTCACACTCACTCAGCGCCGAAGCTCGCTGGTGACCAAGCGCCATCTTTTAGTGCAGGCTTGCGAGGATGGATCATTCAAGTACATCGAAGATACCAAACTGGAAACAGCCGAATCTACTCCAACAGCAGCTTTACCGTTAGCATTTGTATTCACAGGTCAGGGTGCGCAGTATGCTGGGATGGGCAAGGAACTACTGAGTACTGATGAGACGTTTCTGGCTACCATTCGTCAGCTAGACCAGGTTCTGAAAGCAATCGCAGCTCCGTATGGCCCTGAGTGGAGTCTTCAACAAACTATGCTCGACCCGCCAGACCACAGCCAAGTGCACCACGTAACACGGAGCCAGCCTCTATGTACAGCAATACAGATTGGTCTTGTGAAGATACTGCGTGCCTGGGGAATCAGCGCCCATGCCGTGGTTGGCCATTCTTCGGGCGAGATCGCGGCGGCTTATGCTGCTGGCCTCCTCACAGAGTCGCAAGCGATCAAGGTGGCTTATTTTCGGGGATATGCTGCGGATAAACTCCAAAGCGTGGGTGCAATGATGGCCGCGGGTATTAGCGCTGACGCTGCCTCCAATATGATCAGCGAAAAAGGACTCGATGGACAGGTCTGTGTGGCTTGCGTCAACTCGCCCATGAGCGTCACTCTGAGCGGCGAACCAGAATGCTTGAGCATTCTGGAGGCGGCGCTGAAAGGTCAGGGCATGTTCGCCCGCAATTTGGAAACTGGAGGCCGTGCTTACCATTCATATATGATGCAAGAGATTGGCGACCTGTACGAACAGCTACTCAAACAGCCTCTTGAGGATATTCAAACAGGTCCGTTGGCGGCGACAATGTTCTCTTCAGTCGGGCACACGGATGAATCTCTTCGAACTTTTGGAGAGTCGTTCAACACGACCACGTACTGGCGGGAGAACCTCGAAAAGCCCGTGCAGTTCAATGGCGCGTTGACTAACTTGCTAGCTGAGAAAAATTTCCACATAATAGAAATCGGACCTCATTCGGCTTTGAAAGGGCCTATCCAACAAGTCCGGGCCGGACTCAGACTCAGCAACCAACAACTTCCCTATAACTGCACTCTAGTCAGAAATATCGATGCAGGCATTAGCCTCAAGAATCTTGCTGGCAACCTTTTCATCGGCGGCCACAAGCTCAACTGGTTCAATGTCAATGGTCTGCCCAGGTCGGGTTTAACTCATCTCCACGACCTCCCGCCATATCCCTGGGATTATCCTGAAGTGCTTTTCCATGAACCACGTCCAAGTCACGATCTTCGGCAACGAAAATACATACGACATGAGTTGCTAGGTTCAAAACAGCTTGCCGGCGACGGTATACAATGGAGTTGGCGGAATATTCTACGCCTCAGCGAAATGCCGTGGATCAAGGGTCATAAAGTTGACAACCAAGTCGTCTTTCCCGCTACCGGTTATCTTTCCGTTGCAATAGAGGCGCTATCCCAAATATTAGGTATCAAGGATGCGATAGCAGACCAGTGCGCCGAATCGTCCACTGTCTTTGAATTCGCAAAAGTGAACATCGCTGCAGCCTTGGTCATACAAGCAGACGACGAAACCGGCAAGAAAACTACCGAGCTTCATACCACAATGTTTCCAAGACGTATATCAACATCTGCGACATCGCCAACTTGGTATGACTTCATCATTGTTTCTTGGATAGCAGGTCAATCCACCGTCCACTGTACTGGCGGGTTGCGAGTTGAAGATATCCAAGACCTCCACGGCACTGTGATAGTCCCTGACGCCGAACAGTTTGAGCTGTGGGCTCCTGATCCATGGTATGAAAAGGGCAAAGAAGAAGGCCTTTGGTTTGAAGGGGACTTCAAGTCTCTTACAAGTCTACGCACTGATGGCAATAGGGTCAGGCCAGAGAGTATCTGTACCACAAGGTTGATCCCATCGTGCGCCAACGATAAAAACGCCATGGTATATCCCGTACATCCAATCACTATCGATGCTTGTCTACAGGCATCAATAATGGGTGGAACAGGAGGTAACTTGGGTGCTCTTAAGGCACATCTCCCTGTTTTCATCTCGGAAGCTCGAATCAGATCTCTTGGGCGCAATGTGCCCGACTGCGAAGCGTTGATCCACACGAGGTCCGCCAAGACTGGTCTGTCATCTCAAAGAATAGACGCCACACTTCGCGATTCTCTTGGTGCGCCCGTGGTTGACCTGAAGGATGTGCGCTTGTCGCTCTATACGTCCAAAACGGTAGACGACTTGGATAGCACAGAGTCAAAGCTGTTGCGCCACCCGTGTCTTCGCACTAGTTGGAAACCAGACATTACCACAGTGCACAGTAACGTCCAAGATCAATTCAATAGATACATCATTGAACATTGCCGCCGATATCTCCCAGAGTCGGAACACATCAGCTCTCTGGCAGCAATCGCAGCCCTCGTCGATCTAGTAGGACATAAGAACCCAAGTTCCCAAGTCGTCGAGATCAGCAAACGTTCTACGAGCTGCGAAGAAGATGTATACATTTTCGATCGAGTGCTGGGAAAGGACACTGAGTTCCCGCGATGTCGTTCTTATCGAGTCATTGGGCCCGATGCGGAAGGACAAATACAAGGCGACGCCAATGGAACCTTCGATCTTGCGGTGCTTCCTGACGGTATTCTGTCCCAGCAATGTTGGATCCGGTGCCCAAAGAAGTTGAGCTCGATTGTCAGTGACACTGGAATCATCGTTGGCATCAAAACGGATGAGGCGCTCTTCCATCTGCAGGCTGCCAAATTCGAAGTTGTAGAAGTCGTCGGGAATGTATTCTTCGCAAAGGCGCCAGCCAAGAATACCAACTCTGGAGGCGGTGACGTGTTTCTTGTGGTCCGCCATCCCTCACCCGCAGTCCTAGAGATGGCAGCATGCTTGATTGACTTCCTGCAGAAGAGTTTATGTGGGTGCAAAATAGACATCGTCGATTTCGATCAGCTGGATAGTCGTACACTCAGCGAGAAGAGTATATGTGTATCCATGATAGAGGTTGAGCACGAGTTACTCCCTACCATGAGCGCAACGGACATGAACCTCCTCCGCAGAATGACCGACAACGTGGTCAACTTGCTATGGCTGACTGGCGCCAGTATGCTGGACAGCCCTAAGCCCGACCTGACGCTATCATATGGCCTTTCGCGTGCTCTTATGCTTGAGCAACCATCTTTGCACTTCTCGGTGATGGATATCGGGCGCATCGGGACTTCGCTCTCTGACACTCGGACTACCTGCAATAACATCATCAGGTCATTGCTTCGATTCACTGACGGCAACGACAAAGAGTTTACCCAGAAAGATGGGCTGTTGTATGTCAGCCGCTTCGTCCCAGACATGAAACTCAATGAGTTGTTCTGTCGTCGTCTTGAAAACATTGAGCGTGTTAAACACGAGCCTCTACACCAGACTGCCCCGGCAAGACTAGACATTAGTCAAGTCGGGCACATCGACTCGCTTCATTATCAGGAGTTGAGAGAGCCCCTCACCCCCCTTCCAGCGGGGTTCATCGACGTTGAAGTCAAGGCATTCAGTCTGAACGCCAAAGATGTATATGCTTTAAATGGGCGTGTAGAAACAAAGACAGCAACTATAGGTTGTGAGTTCAGTGGTATTGTTCAATCCGTGGGACTAGAAGTCACCGGTTTAGAACCAGGCGATAGGGTTGTTGTGATGGCACCGAACCATCTCTCCACTCTAGAGCGTGTACCGGCATGGGCAGCACATAAGATATTGCCTGGTGAAGACTTTGCGACAATGGCTAGTCTTCCAATAGTCTACTCCTCAGCCATGTATGCTCTCCACGATCGAGCGCACTTGCGAGCGGGAGAGTCAGTGTTGATCCACTCGGGCGCTGGCGCTCTCGGACTGGCTTTGATCAACATTGCTCAACGCGTTGGCGCCGTTGTCTATACTACTGTGGGCTCGTTAGCGAAACGGGACTACTTGGAACGTGAGTTTGGGATACCAAGTACTCATATCTTTTCTTCCCGTGACAGCTCCTTCTTGGAAGGAATCAGAACGATAACTGAGGGCCGTGGTGTCCATGTTGTGGTCAACTCGCTCGTTGGCGACCTCATGCATGCCAGTTGGGAGTGCATCGCTCAGTTTGGAAGGTTCGTGGAGGTCGGCAAGCGTGAGCTGATTGATGCTGGCCAGCTGAATATGCATGCGTTTCTCAAAAACGCGACCTTCACAGCATTTGATCTTTCGGAACTGTTCTACCAGAATGATTCGTACTATCATGAGATATGGGCCAGGTAAGCGTGATCTCTTCTTGCATCACTCACTCCTATCATGCAGCTGATTCAATCGTTTGCATTTCATAGCAAGATAAGTGAGACACTTGCATTGTATCGCTCAGGTCAAATCAAACCCACGCCTCTTGAGAAGTTTGACGTGGCGGATGTTGCGCGGGCGTTTCGATACTTCTCGGCTCGGGAGCGGATCGGAAAAGTTGTCGTCTCGCTCGAGGATCCTAAGAGTATCATTCCTGTAAGCTCCAAAAAACCCTTCTCTGAGAGTGTTCCGAACTAATGGAAATAAAAGGTTGCGCCTGCGAAGTATTATACTATATTTAATCCAGATAAGATATACCTACTTGTGGGCTGTCTTGGGGGCCTGGGCCGCAGCTTAAGTCGTTGGATGATGGCTCGTGGTGCAAGGAGGTTCTGTTTCTTGGGCAGATCCGGTTCTGACAAGCCGCCTGCCCAAGCTTTAGTCAATCGACTTCGTACCGCGGGTGCAACCGTACACGTAGTACGCGGCGACGTCTCCCATGCATCCGATGTCGCTGCTTGCGTCAAAGCCTGCAAGGATACTGGGCACCCTATTGGAGGTGTTATTCAGGCAGCGATGGGACTTCACGAAGCCCTTTTCAGTCGTATGAGCAATACCGCATGGCAGACCTCTATTCAACCAAAGTGGGCTGGTACATGGAACTTGCATAACGCTCTTGAAGGGGAGGCGCTGGACTTCTTCCTTCTGACTTCTTCTATGTCAGGCAGTGTTGGAACTGCCACTGAGAGCAATTACTGTGCAGCAAATGGCTTTCTCGATGCTTTTGCCCGTTGGCGCCGATCTCAGGGGCTTCCCGCCGTCTCGGTCGGACTCGGTATGATTTCAGAGGTGGGCTATCTGCACGAGAATCCCGAAATCGAAGCCCTACTTCTGAGAAGGGGAATTCAACCCTTGAACGAAGATGAATTTCTGCAGGTCATAGACATGTCTCTTGCTCTAGACTCACCTAGCGGCGTGGATGAGTCCCATGTACTGACGGGCCTCGAAACCTTTGGGTTCCGCAAACTGATGGCTCGTGGGTTCGACGTCGACTTTGAGGTTGTACAGGATGCACGCATGTCGGTCTTGTCCGCCGCAGTTGCGGCGGAGAAAGAAGCGTTCAAGCGGACAGCAGGCCAGTCCCAGCTGGTAGACCGGTCTCACCTCGAGGCGGCAGCCCCCTGGTTCAAGACCATACCGGCCAATGTCTTTCACACGTTTGCTCAAGAACCCAATGCTTTGTCGATAGGGGAGGCTGTTCTGAGCTTGACGAAGAAACGGTTCTCAAACCTGATTCTTATGCCAATAGATCAGATAGATGACCGTAAGCCTCTTTCGCAATTCGGCGTAGATAGCATGATTGCGGCTGAGTTTCGGACCTGGTTCTGGAACAGCTTCAGAGTTGACGTGCCTTTCCTCGACCTTCTAAGTCCTCAGAAGGACTTGAGCAGTCTGGCCGAGTTCGTGGTGAATGGCGTAGTCATTGGCAATAAATCTGGCACTGTCTAA", "translation": "MLEEAAPQPEACGLPFASLKPDTAYSMCDDPVCIVGLACRLPGDIQSPSELWDFIMKKRSAQGPLPAMRFNMKGFYHPDTARAGVMGADGGYFLQRDVRKFENSFFGVNNLEATYMDPQQRQLLEVVYECFENAGVSLENISGSNTGVYVGNFTMDFQTMQTRDPDYGSRYTATGTGTAILANRISHIFNLHGPSFTLDTACSSSIYCLHNAVRAIQSGDCDNAIVAAANLITSPEQHLGTMKGGVLSPTSTCHTFDVSADGYGRAEGVNAIYLKKLSSALKDGDKVWSVIRGTAINANGKTAGIAQPNAVLQEAVIRKAYSDAGLRFGDTDYVECHGTGTAVGDPIEVDALASCFTPRYRTPLLIGSVKTNLGHSEAASGLTSLIKVSLAFENDHIPPTYGVKTLNPKLKLDERNFMVVTDPQKWPGEIRRASINSFGYGGANAHVILECAKSYLRTLTPSRDMPTESIPRVLVLPVSAASRKSLEMRIEQVRQLACHSNRHTMKRLAFTLTQRRSSLVTKRHLLVQACEDGSFKYIEDTKLETAESTPTAALPLAFVFTGQGAQYAGMGKELLSTDETFLATIRQLDQVLKAIAAPYGPEWSLQQTMLDPPDHSQVHHVTRSQPLCTAIQIGLVKILRAWGISAHAVVGHSSGEIAAAYAAGLLTESQAIKVAYFRGYAADKLQSVGAMMAAGISADAASNMISEKGLDGQVCVACVNSPMSVTLSGEPECLSILEAALKGQGMFARNLETGGRAYHSYMMQEIGDLYEQLLKQPLEDIQTGPLAATMFSSVGHTDESLRTFGESFNTTTYWRENLEKPVQFNGALTNLLAEKNFHIIEIGPHSALKGPIQQVRAGLRLSNQQLPYNCTLVRNIDAGISLKNLAGNLFIGGHKLNWFNVNGLPRSGLTHLHDLPPYPWDYPEVLFHEPRPSHDLRQRKYIRHELLGSKQLAGDGIQWSWRNILRLSEMPWIKGHKVDNQVVFPATGYLSVAIEALSQILGIKDAIADQCAESSTVFEFAKVNIAAALVIQADDETGKKTTELHTTMFPRRISTSATSPTWYDFIIVSWIAGQSTVHCTGGLRVEDIQDLHGTVIVPDAEQFELWAPDPWYEKGKEEGLWFEGDFKSLTSLRTDGNRVRPESICTTRLIPSCANDKNAMVYPVHPITIDACLQASIMGGTGGNLGALKAHLPVFISEARIRSLGRNVPDCEALIHTRSAKTGLSSQRIDATLRDSLGAPVVDLKDVRLSLYTSKTVDDLDSTESKLLRHPCLRTSWKPDITTVHSNVQDQFNRYIIEHCRRYLPESEHISSLAAIAALVDLVGHKNPSSQVVEISKRSTSCEEDVYIFDRVLGKDTEFPRCRSYRVIGPDAEGQIQGDANGTFDLAVLPDGILSQQCWIRCPKKLSSIVSDTGIIVGIKTDEALFHLQAAKFEVVEVVGNVFFAKAPAKNTNSGGGDVFLVVRHPSPAVLEMAACLIDFLQKSLCGCKIDIVDFDQLDSRTLSEKSICVSMIEVEHELLPTMSATDMNLLRRMTDNVVNLLWLTGASMLDSPKPDLTLSYGLSRALMLEQPSLHFSVMDIGRIGTSLSDTRTTCNNIIRSLLRFTDGNDKEFTQKDGLLYVSRFVPDMKLNELFCRRLENIERVKHEPLHQTAPARLDISQVGHIDSLHYQELREPLTPLPAGFIDVEVKAFSLNAKDVYALNGRVETKTATIGCEFSGIVQSVGLEVTGLEPGDRVVVMAPNHLSTLERVPAWAAHKILPGEDFATMASLPIVYSSAMYALHDRAHLRAGESVLIHSGAGALGLALINIAQRVGAVVYTTVGSLAKRDYLEREFGIPSTHIFSSRDSSFLEGIRTITEGRGVHVVVNSLVGDLMHASWECIAQFGRFVEVGKRELIDAGQLNMHAFLKNATFTAFDLSELFYQNDSYYHEIWASKISETLALYRSGQIKPTPLEKFDVADVARAFRYFSARERIGKVVVSLEDPKSIIPVAPAKYYTIFNPDKIYLLVGCLGGLGRSLSRWMMARGARRFCFLGRSGSDKPPAQALVNRLRTAGATVHVVRGDVSHASDVAACVKACKDTGHPIGGVIQAAMGLHEALFSRMSNTAWQTSIQPKWAGTWNLHNALEGEALDFFLLTSSMSGSVGTATESNYCAANGFLDAFARWRRSQGLPAVSVGLGMISEVGYLHENPEIEALLLRRGIQPLNEDEFLQVIDMSLALDSPSGVDESHVLTGLETFGFRKLMARGFDVDFEVVQDARMSVLSAAVAAEKEAFKRTAGQSQLVDRSHLEAAAPWFKTIPANVFHTFAQEPNALSIGEAVLSLTKKRFSNLILMPIDQIDDRKPLSQFGVDSMIAAEFRTWFWNSFRVDVPFLDLLSPQKDLSSLAEFVVNGVVIGNKSGTV"}, "identity": 0.9900124843945068, "similarity": 0.992093216812318}, "14e95366-b777-4637-adbc-2e4a60f8b561": {"uid": "14e95366-b777-4637-adbc-2e4a60f8b561", "query": {"uid": "cc086346-271e-4fd0-9388-22fc58dbeec5", "label": "KAI1874415.1", "names": {"protein_id": "KAI1874415.1", "cluster_role": "hit_required"}, "start": 11031, "end": 12142, "strand": 1, "sequence": "ATGCTGGAATCGCTTCCTAAGTTTGCCCTTGTTACTGGGTATGTTCGCACTCCAAAAGCAGAAGGTTGCATCACTAAACCTCTCGCTAATCGTAGATGCGGCCAAGGCGGGATTGGTGAAGCCTTGGTTCGAGAGTACAAACGCCACGGCGTTCTGCCTATTGCCACTATTCTGCCTTCGGAATCGAGCATGCACCTGAAAGAGGCTGGAATCACCTTCTTGCCGCTGGATGTGACCAATGATGATTCAATTGCAAAGTTGAAGCAGAATGTCATTAAGATCACCGGTGGCTCGCTCGACATCTTGGTTAACAATGCGTGAGTTCAACCTATTCATACAGATCATGATCAAGATTTTATATAGGTATATATTGACGCGTTGTTAGTGGACTTTGTAAAATATTCGAGCCTTTCATTTGAAGACATAGCTGAGACAGATCCTAGGCTATACTATGACAGCGATTGATACGGACGTCACTGCTGTGCAGAAAATATTTGACGTGAACGTATTTGGGCCAATGAGGATGGTTCATCACTTCCACGATTTGCTAGTCAGATCTGAAGGGGCAATCGTCAACATTGGCTCCATTGGTGGCATTGTGCCGTATGTATACGGATGTAAGTCGTTGATGCGTTGACAGAGGGCGTCAAGAGAGCAGCTCACCAACTCAGAATGACAGCGTCTTACAACGCCAGCAAGGCAGCATTGCACCATTGGTCAAGCACTCTACGAGTTGAAATGGCTCCATTTAAGTGAGCGCTTCTTACCACACCAAGTCTCAAGATACTATAGATTGACCACATCTGTTTTTAAGTGTCAATGTCCTTACAGTAAGGATGCCTATTGCCACAAATAATTTTCATGGCTAACATTCGCCCATTAAGATAATATCAGGAGAAGTTGGTACAAACTTCCTGAAAACAGACTACGGCAGGAATATCCCAGATGGTAAACGCTGTGCGCAACTTCTGGGCTATAGGGATACTAAAGCCCATTGACAGACTCACTTTTCGCTCCACTTGCCGCAGAGTTCACAAAGCACGTGCAGAGAAAACCAAGTAAGCGATCCAGCCAAAAGTATGTGTCAGAGAACAACAAGCCTGTGACCTAA", "translation": "MLESLPKFALVTGCGQGGIGEALVREYKRHGVLPIATILPSESSMHLKEAGITFLPLDVTNDDSIAKLKQNVIKITGGSLDILVNNAGLCYTMTAIDTDVTAVQKIFDVNVFGPMRMVHHFHDLLVRSEGAIVNIGSIGGIVPYVYGSSYNASKAALHHWSSTLRVEMAPFNVNVLTIISGEVGTNFLKTDYGRNIPDDSLFAPLAAEFTKHVQRKPSKRSSQKYVSENNKPVT"}, "target": {"uid": "b1384149-2625-484f-bcb3-fe55bf116532", "label": "KAI1855540.1", "names": {"protein_id": "KAI1855540.1", "cluster_role": "hit_required"}, "start": 11031, "end": 12142, "strand": 1, "sequence": "ATGCTGGAATCGCTTCCTAAGTTTGCCCTTGTTACTGGGTATGTTCGCACTCCAAAAGCAGAAGGTTGCATCACTAAACCTCTCGCTAATCGTAGGTGCGGCCAAGGCGGGATTGGCGAAGCCTTGGTTCGAGAGTACAAAAGCCACGGCGTTCTGCCTATTGCCACTATTCTGCCTTCGGAATCGAGCATGCACCTGAAAGAGGCTGGAATCACCTTCTTGCCGCTGGATGTGACCAATGATGATTCAATTGCAAAGTTGAAGCAGAATGTCATTAAGATCACCGGTGGCTCGCTCGACATCTTGGTTAACAATGCGTGAGTTCAACCTATTCATACAGATCATGATCAAGATTTTATATAGGTATATATTGACGCGTTGTTAGTGGACTTTGTAAAATATTCGAGCCTTTCATTTGAAGACATAGCTGAGACAGATCCTAGGCTATACTATGACAGCGATTGATACGGACGTCACTGCTGTGCAGAAAATATTTGACGTGAACGTATTTGGGCCAATGAGGATGGTTCATCACTTCCACGATTTGCTAGTCAGATCTGAAGGGGCAATCGTCAACATTGGCTCCATTGGTGGCATTGTGCCGTATGTATACGGATGTAAGTCGTTGATGCGTTGACAGAGGGCGTCAAGAGAGCAGCTCACCAACTCAGAATGACAGCGTCTTACAACGCCAGCAAGGCAGCATTGCACCATTGGTCAAGCACTCTACGAGTTGAAATGGCTCCATTTAAGTGAGCGCTTCTTACCACACCAAGTCTCAAGATACTATAGATTGACCACATCTGTTTTTAAGTGTCAATGTCCTTACAGTAAGTATGCCTATTGCCACAAATAATTTTCATGGCTAACATTCGCCCATTAAGATAATATCAGGAGAAGTTGGTACAAACTTCCTGAAAACAGACTACGGCAGGAATATCCCAGATGGTAAACGCTGTGCGCAACTTCTGGGCTATAGGGATACTAAAGCCCATTGACAGACTCACTTTTCGCTCCACTTGCCGCAGAGTTCACAGAGCACGTGCAGAGAAAACCAAGTAAGCGATCCAGCCAAAAGTATGTGTCAGAGAACAACAAGCCTGTGACCTAA", "translation": "MLESLPKFALVTGCGQGGIGEALVREYKSHGVLPIATILPSESSMHLKEAGITFLPLDVTNDDSIAKLKQNVIKITGGSLDILVNNAGLCYTMTAIDTDVTAVQKIFDVNVFGPMRMVHHFHDLLVRSEGAIVNIGSIGGIVPYVYGSSYNASKAALHHWSSTLRVEMAPFNVNVLTIISGEVGTNFLKTDYGRNIPDDSLFAPLAAEFTEHVQRKPSKRSSQKYVSENNKPVT"}, "identity": 0.9914529914529915, "similarity": 0.9914529914529915}, "ab9826cf-a87a-478a-8847-aa68dc256aa5": {"uid": "ab9826cf-a87a-478a-8847-aa68dc256aa5", "query": {"uid": "a93b801d-d2a2-4ca5-8ef7-4fedd584a933", "label": "KAI1874416.1", "names": {"protein_id": "KAI1874416.1", "cluster_role": "hit_required"}, "start": 12546, "end": 13302, "strand": -1, "sequence": "ATGGCAGAAGAAAATCAGAGTGGGCCGAAGAGAGACCTGAAGGAAGGTGAAATCAATGAGTATGGTCTCCCTCATAACCCCAGAGCCCACGGCTATATCGGACAGGGATTCCCAGCACCTGGGCTGCGACGCACCGTCCGCCACATCACTGGCCACGATGCGGATGGCAAAGCCACCTTTTTGACCACGGACTGCGGCGATCATCATCTGATCATGGGCGAGCAGCAAGCGCTTGCCAACATTTTGTACTCAACCCATGAGACACCAGTCAACATCAATGACGACGTGGATGTTATTCACGCAAAGGAGAACCAGGTTAGTTATGACGGATCCAGCTCTTAGCATTAGCCAACACATATTAATGATTCTTAGCCGCCTCTTCACTACCAGAACGGTACAGTGTTGCGTATGATTGATTTCGCTCCCAACGAGATCTCACCCATGCACCGTGCTCTGTCCATCGACTATGGAGTAGTTTTAGAAGGCGAGTTCGAGCTCATCCTTGATTCTGGCGAGAAACGCATTATGCGCCAGGGAGATGTCAGTATTCAGCGAGCTACTGGCCATCAGTGGCGTAACCTGACCGGAAATGGCACACTTCCTGGGCGCATGATGTGGTTCCTGCTCGGGGTTCAAGACGTTGTTGTTAAAGGGAAAAGGCTTGAGGGATATCTTGGTCCATTAGGAGTATACTATGAGGGAAAGACAGAAGAAGAAGTACGTGTTGACCGGCAGGGGACAGATCAAGCGGCATGA", "translation": "MAEENQSGPKRDLKEGEINEYGLPHNPRAHGYIGQGFPAPGLRRTVRHITGHDADGKATFLTTDCGDHHLIMGEQQALANILYSTHETPVNINDDVDVIHAKENQPPLHYQNGTVLRMIDFAPNEISPMHRALSIDYGVVLEGEFELILDSGEKRIMRQGDVSIQRATGHQWRNLTGNGTLPGRMMWFLLGVQDVVVKGKRLEGYLGPLGVYYEGKTEEEVRVDRQGTDQAA"}, "target": {"uid": "aea21dda-bbd6-4847-843a-3fe19f11bc5e", "label": "KAI1855541.1", "names": {"protein_id": "KAI1855541.1", "cluster_role": "hit_required"}, "start": 12546, "end": 13302, "strand": -1, "sequence": "ATGGCAGAAGAAAATCAGAGTGGGCCGAAGAGAGACCTGAAGGAAGGTGAAATCAATGAGTATGGTCTCCCTCATAACCCCAGAGCCCACGGCTATATCGGGCAGGGATTCCCAGCACCTGGGCTGCGACGCACCGTCCGCCACATCACTGGTCACGATGCAGATGGCAAAGCCACCTTTTTGACCACGGACTGCGGCGATCATCATCTGATCATGGGCGAGCAGCAAGCGCTTGCCAACATTTTGTACTCAACCCATGAGACACCAGTCAACATCAATGACGACGTGGATGTTATTCACGCAAAGGAGAACCAGGTTAGTTATGATGGATCCAGCTCTTAGCATTAGCCAACACATATTAATGATTCTTAGCCGCCTCTTCACTACCAGAATGGTACAGTGTTGCGTATGATTGATTTCGCTCCCAACGAGATCTCACCCATGCACCGTGCTCTGTCCATCGACTATGGAGTAGTTTTAGAAGGCGAGTTCGAGCTCATCCTTGATTCTGGCGAGAAACGCATTATGCGCCAGGGAGATGTCAGTATTCAGCGAGCTACTGGCCATCAGTGGCGTAACCTGACCGGAAATGGCACACTTCCTGGGCGCATGATGTGGTTCCTGCTCGGGGTTAAAGACGTTGTTGTTAAAGGGAAAAGGCTTGAGGGATATCTTGGTCCATTAGGAGTATACTATGAGGGAAAGACAGAAGAAGAAGTACGTGTTGACCGGCAGGGGACAGATCAAGCGGCATGA", "translation": "MAEENQSGPKRDLKEGEINEYGLPHNPRAHGYIGQGFPAPGLRRTVRHITGHDADGKATFLTTDCGDHHLIMGEQQALANILYSTHETPVNINDDVDVIHAKENQPPLHYQNGTVLRMIDFAPNEISPMHRALSIDYGVVLEGEFELILDSGEKRIMRQGDVSIQRATGHQWRNLTGNGTLPGRMMWFLLGVKDVVVKGKRLEGYLGPLGVYYEGKTEEEVRVDRQGTDQAA"}, "identity": 0.9956896551724138, "similarity": 0.9956896551724138}, "9f289e44-345f-4363-8abc-9237f79f112e": {"uid": "9f289e44-345f-4363-8abc-9237f79f112e", "query": {"uid": "c1553683-d8f8-4377-9c28-8b089fda3278", "label": "KAI1874417.1", "names": {"protein_id": "KAI1874417.1", "cluster_role": "hit_required"}, "start": 13942, "end": 15010, "strand": -1, "sequence": "ATGGAGATTGATGGATGTGCTCTCGTCTTCGGCGGCGGTACGTTCGGCCCTAGTCCATGCCAGCCTACAATTCGGATCAGAGAGAGGCGTCGCTCTCGTGTTACACCCAAGCCTGTTTTGCTGACAATATCTCACGTCACTTAGCCAGGGGCATTGGTCGGGCCTGTGCCCTAGCTTTCGCGAGATTCGGAGCGCGAAGAGTCCTTGTTGCAGACTTGGACTACGCGGCCGCATGTGTAGTTGCCGAGAACTGTCAGACCATCGCCTCCAACCCCGACTTTCAGGCTGAGGGTGCGCTAGTGGACGTATGTTCTGAGGAGTCCGTGAGCCAGATTACGGCCCGGGCCGCCCAGACGTTCGGGCGAATCGACTATTGTGTCAACTCGGCCGGTGTAAGTAAGCCTGCGTTGCTGACAACATACTCCCGGGAACACCGGACGGTTGATTGACACTGATCCTCACTTTTGCCCACAGCTTGGCGTACAGAATCCTCGCGAGATTGCCGAAGCCAATGTTGCAGAGTTTAACCAGCTCCTCCAAACCAACGTTACGGGAACGTTTCTTGTTACGAAATGTGCATCGGCGACCATGAAATCCCAGGATCCACGGCCCAACTATCCGTCCGCACCGGAGCGTGGGTTGACTCGCGGTTCGATTGTAAATCTGGGATCGGCCTCATCTTTTGCATCAACACCCAGCATGGTACAGTACACGACGTCAAAGTTTGCCGTCCTTGGCTTAACCAAGAACTCAGGTGTGCTTCGGTCTTATTTCCAAATTTGTCTTGTGCAGGTGTCTAATCTGTCTGCAGCACTAGACAATGCCGCTCATGGGATCCGTGTTAACTGTGTTTGCCCGTCATGGGTAGATACCCCGATGATCAAACAGGCAATAGCCGATATCCCGAGCTTGAAGGATCAGATCAACTCTGCTGTGCCCCTTGGCCGCATTGCGAGCGCTGACGAGGTAGCCGATGCAGTCATCTTTCTGTGCAGCCCTAGATCAAGCTACATCACCGGTAGCGGGCTAATCATTGACGGGGGTACAACGCTCACAAGCCATGCATAG", "translation": "MEIDGCALVFGGARGIGRACALAFARFGARRVLVADLDYAAACVVAENCQTIASNPDFQAEGALVDVCSEESVSQITARAAQTFGRIDYCVNSAGLGVQNPREIAEANVAEFNQLLQTNVTGTFLVTKCASATMKSQDPRPNYPSAPERGLTRGSIVNLGSASSFASTPSMVQYTTSKFAVLGLTKNSALDNAAHGIRVNCVCPSWVDTPMIKQAIADIPSLKDQINSAVPLGRIASADEVADAVIFLCSPRSSYITGSGLIIDGGTTLTSHA"}, "target": {"uid": "ac8fcd03-e2fd-4b41-a8f2-8c5e27d6d5be", "label": "KAI1855542.1", "names": {"protein_id": "KAI1855542.1", "cluster_role": "hit_required"}, "start": 13942, "end": 15010, "strand": -1, "sequence": "ATGGAGATTGATGGATGTGCTCTCGTCTTCGGCGGTGGTACGTTCGGCCCTAGTCCATGCCAGCCTACAATTCGGATCAGAGAGAGGCGTCGCTCTCGTGTTACACCCAAGCCTGTTTTGCTGACAATATCTCACGTCACTTAGCCAGGGGCATTGGTCGGGCCTGTGCCCTAGCTTTCGCGAGATTCGGAGCGCGAAGAGTCCTTGTTGCAGACTTGGACTACGCGGCCGCATGTGTAGTTGCCGAGAACTGTCAGACCATCGCCTCCAACCCCGACTTTCAGGCTGAGGGTGCGCTAGTGGACGTATGTTCTGAGGAGTCCGTGAGCCAGATTACGGCCCGGGCCGCCCAGACGTTCGGGCGAATCGACTATTGTGTCAACTCGGCCGGTGTAAGTAAGCCTGCGTTGCTGACAACATACTCCCGGGAACACCGGACGGTTGATTGACACTGATCCTCACTTTTGCCCACAGCTTGGCGTACAGAATCCTCGCGAGATTGCCGAAGCCAATGTTGCAGAGTTTAACCAGCTCCTCCAAACCAACGTTACGGGAACGTTTCTTGTGACGAAATGCGCATCGGCGACCATGAAATCCCAGGATCCACGGCCCAACTATCCGTCCGCACCGGAGCGTGGGTTGACTCGCGGTTCGATTGTAAATCTGGGATCGGCCTCATCTTTTGCATCAACACCCAGCATGGTACAGTACACGACGTCAAAGTTTGCCGTCCTTGGCTTAACCAAGAACTCAGGTGTGCTTCGGCCTTATTTCCAAATTTGTCTTGTGCAGGTGTCTAATCTGTCCGCAGCACTAGACAATGCCGCTCATGGGATCCGTGTTAACTGTGTTTGCCCGTCATGGGTAGATACCCCGATGATCAAACAGGCAATAGCCGATATCCCGAGCTTGAAGGATCAGATCAACTCTGCTGTGCCCCTTGGCCGCATTGCGAGCGCTGACGAGGTAGCCGATGCAGTCATCTTTCTGTGCAGTCCTAGATCAAGCTACATCACCGGTAGCGGGCTAATCATTGACGGGGGTACAACGCTCACAAGCCATGCATAG", "translation": "MEIDGCALVFGGARGIGRACALAFARFGARRVLVADLDYAAACVVAENCQTIASNPDFQAEGALVDVCSEESVSQITARAAQTFGRIDYCVNSAGLGVQNPREIAEANVAEFNQLLQTNVTGTFLVTKCASATMKSQDPRPNYPSAPERGLTRGSIVNLGSASSFASTPSMVQYTTSKFAVLGLTKNSALDNAAHGIRVNCVCPSWVDTPMIKQAIADIPSLKDQINSAVPLGRIASADEVADAVIFLCSPRSSYITGSGLIIDGGTTLTSHA"}, "identity": 1.0, "similarity": 1.0}, "98cd1538-46f2-4a1d-a5a9-a1195dbb314c": {"uid": "98cd1538-46f2-4a1d-a5a9-a1195dbb314c", "query": {"uid": "6df97f91-6597-4e97-9f9d-55b2ed363199", "label": "KAI1874418.1", "names": {"protein_id": "KAI1874418.1", "cluster_role": "hit_required"}, "start": 16112, "end": 17210, "strand": 1, "sequence": "ATGGCAAGCGCTGCCTTCGACCACCCCGAGAAGAGGGCTAGCATCCGAGCCTTTCTCCATCGCCAGCTCTTTGTAACACCGCCGGTGCCCCGCGATGTCGACCTCCGCGGCAAGGCAGCTATCGTTACCGGATCAAACGCTGGTTTAGGCCTGGAATGCGCACGTCAGCTACTCGATCTTGGAGTCAGCAAGCTCATCATCGCCGTCCGCAATGAAACAAAAGGCGAAGCAGCAAGGACAAACTTGCTGTCCGCCGGGAAGTTCAAAGATGCTACAATAGATGTCTGGAAGCTGGATCTGGAGTCGTACGAATCGATTGCCATATTCGTGGAGCGCGCAAAAGCGCTAGAACATCTCAACATTGTAGTCTTGAATGCTGGAGTAATGCAACACGAACACAGCTTAAACTCATCCACTGGCCACGAGCAGACTGTTCAGATCAACCTTCTCTCCACAGCCCTTCTCACGATCCTTCTGCTGCCTGTCTTGAAGGCCAAGAACACTTCCGAGTCTCCCGGTCGTATTGCTCTAGTGTCTTCGGATATGGCTTCATGGGCCAAGCTCACCGCAGCGAGTACACCTGTGTTGCCAACCATGGACAAAAAAGAGGGCTACCACATTTTCGGTCACTACAATGCCTCGAAGCTTCTTGCCCAGTTATTCGTCTTCCAACTATCTCAGCAGGTGCCTCCATCGGTCGCCATTGTCACAATGCCAAACCCAGGTTTATGTTACGGAACGGGCCTTGGACTCGCTGCACCCGGCGGCAGTATTGCAGACAGGATCGCCGCAATACCCAAGCGAATACTCGGGCGCTCCACATCTGTTGGAGCTCGAGTACTTACTGATGCAGTTGTTAAACACGGTGTCGAGGCTCATGGACAGTACGTCGAGGATTGCAAGGTTCAGCCGTAAGTTATATTCCACTTTCATTTCCTGGATGGCAATGTCCCATACATTTTACTGATATCACCCAGAATGGCGCCTATTGCCTATCAGCCCGCAGGAGAGAAGCTGCGCCAGGCTCTTTGGGACGAGCTATTGAAAGAACTCGCCGCGTATCATGTTGATGAGATCCTTCGTGATTTGACTCGATGA", "translation": "MASAAFDHPEKRASIRAFLHRQLFVTPPVPRDVDLRGKAAIVTGSNAGLGLECARQLLDLGVSKLIIAVRNETKGEAARTNLLSAGKFKDATIDVWKLDLESYESIAIFVERAKALEHLNIVVLNAGVMQHEHSLNSSTGHEQTVQINLLSTALLTILLLPVLKAKNTSESPGRIALVSSDMASWAKLTAASTPVLPTMDKKEGYHIFGHYNASKLLAQLFVFQLSQQVPPSVAIVTMPNPGLCYGTGLGLAAPGGSIADRIAAIPKRILGRSTSVGARVLTDAVVKHGVEAHGQYVEDCKVQPMAPIAYQPAGEKLRQALWDELLKELAAYHVDEILRDLTR"}, "target": {"uid": "0e4d4bdd-9989-470f-ba24-9dafd89c003c", "label": "KAI1855543.1", "names": {"protein_id": "KAI1855543.1", "cluster_role": "hit_required"}, "start": 16125, "end": 17223, "strand": 1, "sequence": "ATGGCTAGCGCTGCCTTCGACAACCCCGAGAAGAGGGCTAGCATCCGAGCCTTTCTCCATCGCCAGCTCTTTGTAACACCGCCGGTGCCCCGCGATGTCGACCTCCGCGGCAAGGCAGCTATCGTTACCGGATCAAACGCTGGTCTCGGCCTGGAATGCGCACGCCAGCTACTCGATCTCGGAGCCAGCAAGCTCATCATCGCCGTCCGCAATGAAACAAAAGGCGAAGCAGCAAGGACAAACTTGCTGTCCGCCGGGAAGTTCAAAGATGCTACCATAGATGTCTGGAAGCTGGATCTGGAGTCGTACGAATCGATTGCCATATTCGTGGAGCGCGCAAAAGCGCTAGAACATCTCAACATTGTAGTCTTGAATGCTGGAGTAATGCAACACGAACACAGCTTAAACTCATCCACTGGCCACGAGCAGACTGTTCAGATCAACCTTCTCTCCACAGCCCTTCTCACGATCCTTCTGCTGCCTGTCTTGAAGGCCAAGAACACTTCCGAGTCTCCCGGTCGTATTGCTCTAGTGTCTTCGGATATGGCTTCATGGGCCAAGCTCACCGCAGCGAGTACACCTGTGTTGCCAACCATGGACAAAAAAGAGGGCTACCACATTTTCGGTCACTACAATGCCTCGAAGCTTCTTGCCCAGTTATTCGTCTTCCAACTATCTCAGCAGGTGCCTCCATCGGTCGCCATTGTCACAATGCCAAACCCAGGTTTATGTTACGGAACGGGCCTTGGACTCGCTGCACCCGGCGGCAGTATTGCAGACAGGATCGCCGCAATACCCAAGCGAATACTCGGGCGCTCCACATCTGTTGGAGCTCGAGTACTTACTGATGCAGTTGTTAAACACGGTGTCGAGGCTCATGGACAGTACGTCGAGGATTGCAAGGTTCAGCCGTAAGTTATATTCCAGTCTTATTTCCTGGATGACAATGTCCCATACATTTTACTGATTTCACCCAGAATGGCGCCTATTGCCTATCAGCCCGCAGGAGAGAAGCTGCGCCAGGCTCTTTGGGACGAGCTATTGAAAGAACTCGCCGCGTATCATGTTGATGAGATCCTTCGTGATTTGACTCGATGA", "translation": "MASAAFDNPEKRASIRAFLHRQLFVTPPVPRDVDLRGKAAIVTGSNAGLGLECARQLLDLGASKLIIAVRNETKGEAARTNLLSAGKFKDATIDVWKLDLESYESIAIFVERAKALEHLNIVVLNAGVMQHEHSLNSSTGHEQTVQINLLSTALLTILLLPVLKAKNTSESPGRIALVSSDMASWAKLTAASTPVLPTMDKKEGYHIFGHYNASKLLAQLFVFQLSQQVPPSVAIVTMPNPGLCYGTGLGLAAPGGSIADRIAAIPKRILGRSTSVGARVLTDAVVKHGVEAHGQYVEDCKVQPMAPIAYQPAGEKLRQALWDELLKELAAYHVDEILRDLTR"}, "identity": 0.9941690962099126, "similarity": 0.9970845481049563}, "7afe8122-e0ce-4b11-8826-438106714262": {"uid": "7afe8122-e0ce-4b11-8826-438106714262", "query": {"uid": "b89b5a03-751f-4dad-bb9b-5ff3db8a3923", "label": "XP_049174441.1", "names": {"protein_id": "XP_049174441.1", "cluster_role": "hit_required"}, "start": 0, "end": 1098, "strand": -1, "sequence": "ATGGCTAGCGCTGCCTTCGACAACCCCGAGAAGAGGGCTAGCATCCGAGCCTTTCTCCATCGCCAGCTCTTTGTAACACCGCCGGTGCCCCGCGATGTCGACCTCCGCGGCAAGGCAGCTATCGTTACCGGATCAAACGCTGGTCTCGGCCTGGAATGCGCACGCCAGCTACTCGATCTCGGAGCCAGCAAGCTCATCATCGCCGTCCGCAATGAAACAAAAGGCGAAGCAGCAAGGACAAACTTGCTGTCCGCCGGGAAGTTCAAAGATGCTACCATAGATGTCTGGAAGCTGGATCTGGAGTCGTACGAATCGATTGCCATATTCGTGGAGCGCGCAAAAGCGCTAGAACATCTCAACATTGTAGTCTTGAATGCTGGAGTAATGCAACACGAACACAGCTTAAACTCATCCACTGGCCACGAGCAGACTGTTCAGATCAACCTTCTCTCCACAGCCCTTCTCACTATCCTTCTGCTGCCTGTCTTGAAGGCCAAGAACACTTCCGAGTCTCCCGGTCGTATTGCTCTAGTGTCTTCGGATATGGCTTCATGGGCCAAGCTCACCGCAGCGAGTACACCTGTGTTGCCAACCATGGACAAAAAAGAGGGCTACCACATTTTCGGTCACTACAATGCCTCGAAGCTTCTTGCCCAGTTATTCGTCTTCCAACTATCTCAGCAGGTGCCTCCATCGGTCGCCATTGTCACAATGCCAAACCCAGGTTTATGTTACGGAACGGGCCTTGGACTCGCTGCACCCGGCGGCAGTATTGCAGACAGGATCGCCGCAATACCCAAGCGAATACTCGGGCGCTCCACATCTGTTGGAGCTCGAGTACTTACTGATGCAGTTGTAAAACACGGTGTCGAGGCTCATGGACAGTACGTCGAGGATTGCAAGGTTCAGCCGTAAGTTATATTCCACTTTCATTTCCTGGATGGCAATGTCCCATACGTTTTACTGATATCACCCAGAATGGCGCCTATTGCCTATCAGCCCGCAGGAGAGAAGCTGCGCCAGGCTCTTTGGGACGAGCTATTGAAAGAACTCGCCGCGTATCATGTTGATGAGATCCTTCGTGATTTGACTCGATGA", "translation": "MASAAFDNPEKRASIRAFLHRQLFVTPPVPRDVDLRGKAAIVTGSNAGLGLECARQLLDLGASKLIIAVRNETKGEAARTNLLSAGKFKDATIDVWKLDLESYESIAIFVERAKALEHLNIVVLNAGVMQHEHSLNSSTGHEQTVQINLLSTALLTILLLPVLKAKNTSESPGRIALVSSDMASWAKLTAASTPVLPTMDKKEGYHIFGHYNASKLLAQLFVFQLSQQVPPSVAIVTMPNPGLCYGTGLGLAAPGGSIADRIAAIPKRILGRSTSVGARVLTDAVVKHGVEAHGQYVEDCKVQPMAPIAYQPAGEKLRQALWDELLKELAAYHVDEILRDLTR"}, "target": {"uid": "0e4d4bdd-9989-470f-ba24-9dafd89c003c", "label": "KAI1855543.1", "names": {"protein_id": "KAI1855543.1", "cluster_role": "hit_required"}, "start": 16125, "end": 17223, "strand": 1, "sequence": "ATGGCTAGCGCTGCCTTCGACAACCCCGAGAAGAGGGCTAGCATCCGAGCCTTTCTCCATCGCCAGCTCTTTGTAACACCGCCGGTGCCCCGCGATGTCGACCTCCGCGGCAAGGCAGCTATCGTTACCGGATCAAACGCTGGTCTCGGCCTGGAATGCGCACGCCAGCTACTCGATCTCGGAGCCAGCAAGCTCATCATCGCCGTCCGCAATGAAACAAAAGGCGAAGCAGCAAGGACAAACTTGCTGTCCGCCGGGAAGTTCAAAGATGCTACCATAGATGTCTGGAAGCTGGATCTGGAGTCGTACGAATCGATTGCCATATTCGTGGAGCGCGCAAAAGCGCTAGAACATCTCAACATTGTAGTCTTGAATGCTGGAGTAATGCAACACGAACACAGCTTAAACTCATCCACTGGCCACGAGCAGACTGTTCAGATCAACCTTCTCTCCACAGCCCTTCTCACGATCCTTCTGCTGCCTGTCTTGAAGGCCAAGAACACTTCCGAGTCTCCCGGTCGTATTGCTCTAGTGTCTTCGGATATGGCTTCATGGGCCAAGCTCACCGCAGCGAGTACACCTGTGTTGCCAACCATGGACAAAAAAGAGGGCTACCACATTTTCGGTCACTACAATGCCTCGAAGCTTCTTGCCCAGTTATTCGTCTTCCAACTATCTCAGCAGGTGCCTCCATCGGTCGCCATTGTCACAATGCCAAACCCAGGTTTATGTTACGGAACGGGCCTTGGACTCGCTGCACCCGGCGGCAGTATTGCAGACAGGATCGCCGCAATACCCAAGCGAATACTCGGGCGCTCCACATCTGTTGGAGCTCGAGTACTTACTGATGCAGTTGTTAAACACGGTGTCGAGGCTCATGGACAGTACGTCGAGGATTGCAAGGTTCAGCCGTAAGTTATATTCCAGTCTTATTTCCTGGATGACAATGTCCCATACATTTTACTGATTTCACCCAGAATGGCGCCTATTGCCTATCAGCCCGCAGGAGAGAAGCTGCGCCAGGCTCTTTGGGACGAGCTATTGAAAGAACTCGCCGCGTATCATGTTGATGAGATCCTTCGTGATTTGACTCGATGA", "translation": "MASAAFDNPEKRASIRAFLHRQLFVTPPVPRDVDLRGKAAIVTGSNAGLGLECARQLLDLGASKLIIAVRNETKGEAARTNLLSAGKFKDATIDVWKLDLESYESIAIFVERAKALEHLNIVVLNAGVMQHEHSLNSSTGHEQTVQINLLSTALLTILLLPVLKAKNTSESPGRIALVSSDMASWAKLTAASTPVLPTMDKKEGYHIFGHYNASKLLAQLFVFQLSQQVPPSVAIVTMPNPGLCYGTGLGLAAPGGSIADRIAAIPKRILGRSTSVGARVLTDAVVKHGVEAHGQYVEDCKVQPMAPIAYQPAGEKLRQALWDELLKELAAYHVDEILRDLTR"}, "identity": 1.0, "similarity": 1.0}, "15e3b672-9832-45bd-ae20-9a839c4586bd": {"uid": "15e3b672-9832-45bd-ae20-9a839c4586bd", "query": {"uid": "e39bbe23-51d2-431e-a3c5-fbb2d9becae9", "label": "XP_049174442.1", "names": {"protein_id": "XP_049174442.1", "cluster_role": "hit_required"}, "start": 2213, "end": 3281, "strand": 1, "sequence": "ATGGAGATTGATGGATGTGCTCTCGTCTTCGGCGGTGGTACGTTCGGCCCTAGTCCATGCCAGCCTACAATTCGGATCAGAGAGAGGCGTCGCTCTTGTGTTACACCCAAGCCTATTTTGCTGACAATATCTCACGTCACTTAGCCAGGGGCATTGGTCGGGCCTGTGCCCTAGCTTTCGCGAGATTCGGAGCGCGAAGAGTCCTTGTCGCAGACTTGGACTACGCGGCCGCATGTGTAGTTGCCGAGAACTGTCAGGCCATCGCCTCCAACCCCGACTTTCAGGCTGAGGGTGCGCTAGTGGACGTATGTTCTGAGGAGTCCGTGAGCCAGATTACGGCCCGGGCCGCCCAGACGTTCGGGCGAATCGACTATTGTGTCAACTCGGCCGGTGTAAGTAAGCCTGCGTTGCTGACAACATACTCCCGGGAACACCGGACGGTTGATTGACACTGATCCTCACTTTTGCCCATAGCTTGGCGTACAGAATCCTCGCGAGATTGCCGAAGCCAATGTTGCAGAGTTTAACCAGCTCCTCCAAACCAACGTTACGGGAACGTTTCTTGTGACGAAATGCGCATCGGCGACCATGAAATCCCAGGATCCACGGCCCAACTATCCGTCCGCACCGGAGCGTGGGTTGACTCGCGGTTCGATTGTAAATCTGGGATCGGCCTCATCTTTTGCATCAACACCCAGCATGGTACAGTACACGACGTCAAAGTTTGCCGTCCTTGGCTTAACCAAGAACTCAGGTGTGCTTCGGTCTTATTTCCAAATTTGTCTTGTGCAGGTGTCTAATCTGTCCGCAGCACTCGACAATGCCGCTCATGGGATCCGTGTTAACTGTGTTTGCCCGTCATGGGTAGATACCCCGATGATCAAACAGGCAATAGCCGACATCCCGAGCTTGAAGGATCAGATCAACTCTGCTGTGCCCCTTGGCCGCATTGCGAGCGCTGACGAGGTAGCCGATGCAGTCATCTTTCTGTGCAGCCCTAGATCAAGCTACATCACCGGTAGCGGGCTAATCATTGACGGGGGTACAACGCTCACAAGCCATGCATAG", "translation": "MEIDGCALVFGGARGIGRACALAFARFGARRVLVADLDYAAACVVAENCQAIASNPDFQAEGALVDVCSEESVSQITARAAQTFGRIDYCVNSAGLGVQNPREIAEANVAEFNQLLQTNVTGTFLVTKCASATMKSQDPRPNYPSAPERGLTRGSIVNLGSASSFASTPSMVQYTTSKFAVLGLTKNSALDNAAHGIRVNCVCPSWVDTPMIKQAIADIPSLKDQINSAVPLGRIASADEVADAVIFLCSPRSSYITGSGLIIDGGTTLTSHA"}, "target": {"uid": "ac8fcd03-e2fd-4b41-a8f2-8c5e27d6d5be", "label": "KAI1855542.1", "names": {"protein_id": "KAI1855542.1", "cluster_role": "hit_required"}, "start": 13942, "end": 15010, "strand": -1, "sequence": "ATGGAGATTGATGGATGTGCTCTCGTCTTCGGCGGTGGTACGTTCGGCCCTAGTCCATGCCAGCCTACAATTCGGATCAGAGAGAGGCGTCGCTCTCGTGTTACACCCAAGCCTGTTTTGCTGACAATATCTCACGTCACTTAGCCAGGGGCATTGGTCGGGCCTGTGCCCTAGCTTTCGCGAGATTCGGAGCGCGAAGAGTCCTTGTTGCAGACTTGGACTACGCGGCCGCATGTGTAGTTGCCGAGAACTGTCAGACCATCGCCTCCAACCCCGACTTTCAGGCTGAGGGTGCGCTAGTGGACGTATGTTCTGAGGAGTCCGTGAGCCAGATTACGGCCCGGGCCGCCCAGACGTTCGGGCGAATCGACTATTGTGTCAACTCGGCCGGTGTAAGTAAGCCTGCGTTGCTGACAACATACTCCCGGGAACACCGGACGGTTGATTGACACTGATCCTCACTTTTGCCCACAGCTTGGCGTACAGAATCCTCGCGAGATTGCCGAAGCCAATGTTGCAGAGTTTAACCAGCTCCTCCAAACCAACGTTACGGGAACGTTTCTTGTGACGAAATGCGCATCGGCGACCATGAAATCCCAGGATCCACGGCCCAACTATCCGTCCGCACCGGAGCGTGGGTTGACTCGCGGTTCGATTGTAAATCTGGGATCGGCCTCATCTTTTGCATCAACACCCAGCATGGTACAGTACACGACGTCAAAGTTTGCCGTCCTTGGCTTAACCAAGAACTCAGGTGTGCTTCGGCCTTATTTCCAAATTTGTCTTGTGCAGGTGTCTAATCTGTCCGCAGCACTAGACAATGCCGCTCATGGGATCCGTGTTAACTGTGTTTGCCCGTCATGGGTAGATACCCCGATGATCAAACAGGCAATAGCCGATATCCCGAGCTTGAAGGATCAGATCAACTCTGCTGTGCCCCTTGGCCGCATTGCGAGCGCTGACGAGGTAGCCGATGCAGTCATCTTTCTGTGCAGTCCTAGATCAAGCTACATCACCGGTAGCGGGCTAATCATTGACGGGGGTACAACGCTCACAAGCCATGCATAG", "translation": "MEIDGCALVFGGARGIGRACALAFARFGARRVLVADLDYAAACVVAENCQTIASNPDFQAEGALVDVCSEESVSQITARAAQTFGRIDYCVNSAGLGVQNPREIAEANVAEFNQLLQTNVTGTFLVTKCASATMKSQDPRPNYPSAPERGLTRGSIVNLGSASSFASTPSMVQYTTSKFAVLGLTKNSALDNAAHGIRVNCVCPSWVDTPMIKQAIADIPSLKDQINSAVPLGRIASADEVADAVIFLCSPRSSYITGSGLIIDGGTTLTSHA"}, "identity": 0.9963369963369964, "similarity": 0.9963369963369964}, "4c080b47-757c-41e1-b780-849ed2cb332a": {"uid": "4c080b47-757c-41e1-b780-849ed2cb332a", "query": {"uid": "bfd0a453-adc4-4bcc-9cf4-d159923f5d76", "label": "XP_049174443.1", "names": {"protein_id": "XP_049174443.1", "cluster_role": "hit_required"}, "start": 3921, "end": 4677, "strand": 1, "sequence": "ATGGCAGAAGGAAATCAGAGTGGGCCGAAGAGAGACCTGAAGGAAGGTGAAATCAATGAGTATGGTCTCCCTCATAACCCCAGAGCCCACGGCTATATCGGACAGGGATTCCCAGCACCTGGGCTGCGACGCACCGTCCGCCACATCACTGGTCACGATGCGGATGGCAAAGCCACCTTTTTGACCACGGACTGCGGCGATCATCATCTGATCATGGGCGAGCAGCAAGCGCTTGCCAACATTTTGTACTCAACCCATGAGACACCAGTCAACATCAATGACGACGTGGATGTTATTCACGCAAAGGAGAACCAGGTTAGTTATGACGGATCCAGCTCTTAGCATTAGCCAACACATATTAATGATTCTTAGCCGCCTCTTCACTACCAGAATGGTACAGTGTTGCGTATGATTGATTTCGCTCCCAACGAGATCTCACCCATGCACCGTGCTCTGTCCATCGACTATGGAGTAGTTTTAGAAGGCGAGTTCGAGCTCATCCTTGATTCTGGCGAGAAACGCATTATGCGCCAGGGAGATGTCAGTATTCAGCGAGCTACTGGCCATCAGTGGCGTAACCTGACCGGAAATGGCACACTTCCTGGGCGCATGATGTGGTTCCTGCTCGGGGTTCAAGACGTTGTTGTTAAAGGGAAAAGGCTTGAGGGATATCTTGGTCCATTAGGAGTATACTATGAGGGAAAGACAGAAGAAGAAGTACGTGTTGACCGGCAGGGGACAGATCAAGCGGCATGA", "translation": "MAEGNQSGPKRDLKEGEINEYGLPHNPRAHGYIGQGFPAPGLRRTVRHITGHDADGKATFLTTDCGDHHLIMGEQQALANILYSTHETPVNINDDVDVIHAKENQPPLHYQNGTVLRMIDFAPNEISPMHRALSIDYGVVLEGEFELILDSGEKRIMRQGDVSIQRATGHQWRNLTGNGTLPGRMMWFLLGVQDVVVKGKRLEGYLGPLGVYYEGKTEEEVRVDRQGTDQAA"}, "target": {"uid": "aea21dda-bbd6-4847-843a-3fe19f11bc5e", "label": "KAI1855541.1", "names": {"protein_id": "KAI1855541.1", "cluster_role": "hit_required"}, "start": 12546, "end": 13302, "strand": -1, "sequence": "ATGGCAGAAGAAAATCAGAGTGGGCCGAAGAGAGACCTGAAGGAAGGTGAAATCAATGAGTATGGTCTCCCTCATAACCCCAGAGCCCACGGCTATATCGGGCAGGGATTCCCAGCACCTGGGCTGCGACGCACCGTCCGCCACATCACTGGTCACGATGCAGATGGCAAAGCCACCTTTTTGACCACGGACTGCGGCGATCATCATCTGATCATGGGCGAGCAGCAAGCGCTTGCCAACATTTTGTACTCAACCCATGAGACACCAGTCAACATCAATGACGACGTGGATGTTATTCACGCAAAGGAGAACCAGGTTAGTTATGATGGATCCAGCTCTTAGCATTAGCCAACACATATTAATGATTCTTAGCCGCCTCTTCACTACCAGAATGGTACAGTGTTGCGTATGATTGATTTCGCTCCCAACGAGATCTCACCCATGCACCGTGCTCTGTCCATCGACTATGGAGTAGTTTTAGAAGGCGAGTTCGAGCTCATCCTTGATTCTGGCGAGAAACGCATTATGCGCCAGGGAGATGTCAGTATTCAGCGAGCTACTGGCCATCAGTGGCGTAACCTGACCGGAAATGGCACACTTCCTGGGCGCATGATGTGGTTCCTGCTCGGGGTTAAAGACGTTGTTGTTAAAGGGAAAAGGCTTGAGGGATATCTTGGTCCATTAGGAGTATACTATGAGGGAAAGACAGAAGAAGAAGTACGTGTTGACCGGCAGGGGACAGATCAAGCGGCATGA", "translation": "MAEENQSGPKRDLKEGEINEYGLPHNPRAHGYIGQGFPAPGLRRTVRHITGHDADGKATFLTTDCGDHHLIMGEQQALANILYSTHETPVNINDDVDVIHAKENQPPLHYQNGTVLRMIDFAPNEISPMHRALSIDYGVVLEGEFELILDSGEKRIMRQGDVSIQRATGHQWRNLTGNGTLPGRMMWFLLGVKDVVVKGKRLEGYLGPLGVYYEGKTEEEVRVDRQGTDQAA"}, "identity": 0.9913793103448276, "similarity": 0.9913793103448276}, "7e133c24-8908-4943-a6d6-e111e326d3f3": {"uid": "7e133c24-8908-4943-a6d6-e111e326d3f3", "query": {"uid": "c8d342b8-8d4f-4f86-9ba4-9233e5464a11", "label": "XP_049174444.1", "names": {"protein_id": "XP_049174444.1", "cluster_role": "hit_required"}, "start": 5081, "end": 6192, "strand": -1, "sequence": "ATGCTGGAATCGCTTCCTAAGTTTGCCCTTGTTACTGGGTATGTTCGCACTCCAAAAGCAGAAGGTTGCATCACTAAACCTCTCGCTAATCGTAGGTGCGGCCAAGGCGGGATTGGCGAAGCCTTGGTTCGAGAGTACAAACGCCACGGCGTTCTGCCTATTGCCACTATTCTGCCTTCGGAATCGAGCATGCACCTGAAAGAGGCTGGAATCACCTTCTTGCCGCTGGATGTGACCAATGATGATTCAATTGCAAAGTTGAAGCAGAATGTCATTAAGATCACCGGTGGCTCGCTCGACATCTTGGTTAACAATGCGTGAGTTCAACCTATTCATACAGATCATGATCAAGATTTTATATAGGTATATATTGACGCGTTGTTAGTGGACTTTGTAAAATATTCGAGCCTTTCATTTGAAGACATAGCTGAGACAGATCCTAGGCTACACTATGACAGCGATTGATACGGACGTCACTGCTGTGCAGAAAATATTTGACGTGAACGTATTTGGGCCAATGAGGATGGTTCATCACTTCCACGATTTGCTAGTCAGATCTGAAGGGGCAATCGTCAACATTGGCTCCATTGGTGGCATTGTGCCGTATGTATACGGATGTAAGCCGTTGATGCGTTGACAGAGGGCGTCAAGAGAGCAGCTCACCAACTCAGAATGACAGCGTCTTACAACGCCAGCAAGGCAGCATTGCACCATTGGTCAAGCACTCTACGAGTTGAAATGGCTCCATTTAAGTGAGCGCTTCTTACCACACCAAGTCTCAAGATACTATAGATTGACCACATCTGTTTTTAAGTGTCAATATCCTTACAGTAAGTATGCCTATTGCCACAAATAATTTTCATGGCTAACATTCGCCCATTAAGATAATATCAGGAGAAGTTGGTACAAACTTCCTGAAAACAGACTACGGCAGGAATATCCCAGATGGTAAACGCTGTGCGCAACTTCTGGGCTATAGGGATACTAAAGCCCATTGACAGACTCACTTTTCGCTCCACTTGCCGCAGAGTTCACAGAGCACGTGCAGAGAAAACCAAGTAAGCGATCCAGCCAAAAGTATGTGTCAGAGAACAACAAGCCTGTGACCTAA", "translation": "MLESLPKFALVTGCGQGGIGEALVREYKRHGVLPIATILPSESSMHLKEAGITFLPLDVTNDDSIAKLKQNVIKITGGSLDILVNNAGLCYTMTAIDTDVTAVQKIFDVNVFGPMRMVHHFHDLLVRSEGAIVNIGSIGGIVPYVYGSSYNASKAALHHWSSTLRVEMAPFNVNILTIISGEVGTNFLKTDYGRNIPDDSLFAPLAAEFTEHVQRKPSKRSSQKYVSENNKPVT"}, "target": {"uid": "b1384149-2625-484f-bcb3-fe55bf116532", "label": "KAI1855540.1", "names": {"protein_id": "KAI1855540.1", "cluster_role": "hit_required"}, "start": 11031, "end": 12142, "strand": 1, "sequence": "ATGCTGGAATCGCTTCCTAAGTTTGCCCTTGTTACTGGGTATGTTCGCACTCCAAAAGCAGAAGGTTGCATCACTAAACCTCTCGCTAATCGTAGGTGCGGCCAAGGCGGGATTGGCGAAGCCTTGGTTCGAGAGTACAAAAGCCACGGCGTTCTGCCTATTGCCACTATTCTGCCTTCGGAATCGAGCATGCACCTGAAAGAGGCTGGAATCACCTTCTTGCCGCTGGATGTGACCAATGATGATTCAATTGCAAAGTTGAAGCAGAATGTCATTAAGATCACCGGTGGCTCGCTCGACATCTTGGTTAACAATGCGTGAGTTCAACCTATTCATACAGATCATGATCAAGATTTTATATAGGTATATATTGACGCGTTGTTAGTGGACTTTGTAAAATATTCGAGCCTTTCATTTGAAGACATAGCTGAGACAGATCCTAGGCTATACTATGACAGCGATTGATACGGACGTCACTGCTGTGCAGAAAATATTTGACGTGAACGTATTTGGGCCAATGAGGATGGTTCATCACTTCCACGATTTGCTAGTCAGATCTGAAGGGGCAATCGTCAACATTGGCTCCATTGGTGGCATTGTGCCGTATGTATACGGATGTAAGTCGTTGATGCGTTGACAGAGGGCGTCAAGAGAGCAGCTCACCAACTCAGAATGACAGCGTCTTACAACGCCAGCAAGGCAGCATTGCACCATTGGTCAAGCACTCTACGAGTTGAAATGGCTCCATTTAAGTGAGCGCTTCTTACCACACCAAGTCTCAAGATACTATAGATTGACCACATCTGTTTTTAAGTGTCAATGTCCTTACAGTAAGTATGCCTATTGCCACAAATAATTTTCATGGCTAACATTCGCCCATTAAGATAATATCAGGAGAAGTTGGTACAAACTTCCTGAAAACAGACTACGGCAGGAATATCCCAGATGGTAAACGCTGTGCGCAACTTCTGGGCTATAGGGATACTAAAGCCCATTGACAGACTCACTTTTCGCTCCACTTGCCGCAGAGTTCACAGAGCACGTGCAGAGAAAACCAAGTAAGCGATCCAGCCAAAAGTATGTGTCAGAGAACAACAAGCCTGTGACCTAA", "translation": "MLESLPKFALVTGCGQGGIGEALVREYKSHGVLPIATILPSESSMHLKEAGITFLPLDVTNDDSIAKLKQNVIKITGGSLDILVNNAGLCYTMTAIDTDVTAVQKIFDVNVFGPMRMVHHFHDLLVRSEGAIVNIGSIGGIVPYVYGSSYNASKAALHHWSSTLRVEMAPFNVNVLTIISGEVGTNFLKTDYGRNIPDDSLFAPLAAEFTEHVQRKPSKRSSQKYVSENNKPVT"}, "identity": 0.9914529914529915, "similarity": 0.9957264957264957}, "0f2fde95-ea14-462c-88f0-57dc908b484a": {"uid": "0f2fde95-ea14-462c-88f0-57dc908b484a", "query": {"uid": "689da68a-3c33-49ea-b693-409ce24a0276", "label": "XP_049174445.1", "names": {"protein_id": "XP_049174445.1", "cluster_role": "hit_required"}, "start": 6833, "end": 14482, "strand": 1, "sequence": "ATGCTGGAGGAAGCTGCTCCCCAACCGGAGGCTTGTGGTCTCCCGTTCGCAAGCCTGAAACCAGATACGGCTTACAGCATGTGTGACGATCCAGTATGCATCGTCGGTCTAGGTATGGACATGAGTCTCGATGGTTCCATGCCGATGAGATTTTGACATCTGACATTTTCATTCAATAGCCTGTCGGCTCCCGGGGGACATACAGTCTCCGTCTGAGCTATGGGACTTCATCATGAAGAAGAGATCCGCCCAAGGGCCATTGCCTGCCATGCGCTTCAACATGAAGGGTTTCTACCACCCAGATACTGCGCGCGCTGGTGTAATGGGCGCTGATGGTGGCTATTTCCTACAGCGAGACGTTCGCAAGTTTGAGAATAGCTTCTTCGGAGTCAACAACTTGGAAGCAACATATATGGATCCGCAACAGCGCCAACTGCTCGAGGTTGTCTACGAGTGTTTCGAAAACGCCGGAGTGTCTTTGGAGAATATTTCAGGCTCCAATACTGGCGTTTATGTCGGGAATTTCACGATGGATTTCCAAACTATGCAGACACGAGATCCAGACTACGGGTCAAGATATACAGCAACGGGCACGGGCACGGCTATCTTGGCAAACAGAATCAGCCACATTTTCAACCTGCATGGCCCAAGGTACAGCCCCCATGTCGCTTATAGAGTCACAATACTTATCGCAAGACTTTAGCTTCACACTGGATACGGCCTGTTCTTCATCAATTTACTGTCTTCACAATGCAGTTCGTGCGATTCAGTCCGGGGACTGTGACAACGCCATTGTCGCCGCAGCGAACCTCATCACGTCACCAGAGCAGCATTTAGGCACGATGAAAGGCGGAGTGCTGTCACCTACGTCCACTTGTCATACATTCGATGTATCAGCCGACGGCTATGGACGTGCGGAAGGAGTTAATGCAATATATCTGAAGAAACTATCGAGTGCACTGAAGGACGGCGACAAGGTCTGGTCCGTAATTCGAGGCACAGCCATCAATGCGTCAGTCTGAAAACTATCTCTTGGAACAACAAACTACTCACAGTTAAGTACAGGAACGGAAAGACAGCAGGTATTGCTCAGCCAAACGCTGTTCTTCAGGAAGCTGTTATACGAAAGGCGTACTCAGATGCTGGGCTGAGATTCGGTGACACGGACTACGTTGAATGCCACGGAACTGGAACGGCTGTTGGTGATCCGATTGAAGTAGATGCTCTTGCATCTTGTTTCACTCCGCGATATAGAACTCCGCTGCTGATCGGTTCGGTAAGTACGGCCGCTGTCTTGTTACGTTCTAGCACTCGCCTATGTTATGTCCCATTCGTTAGCTAAGAATACATGGCCACTAGGTGAAAACGAACCTCGGACACAGTGAAGCCGCTAGTGGCCTGACATCACTTATCAAAGTGTCCCTTGCATTCGAAAATGACCACATTCCACCGACATATGGCGTGAAAACGCTGAACCCAAAACGTGAGTTAGTTCTGTTTGATCATTACCATGACGTTTGATTTTGACAAACTATCCAAAGTGAAACTCGACGAAAGAAATTTCATGGTTGTGACGGATCCTCAAAAATGGCCGGGGGAGATCCGCCGGGCTAGCATCAACTCCTTTGGCTACGGAGGAGCTAATGCCCATGTTATCCTGGAGTGTGCAAAAAGCTACCTCAGGACCCTTACACCAAGTAGAGACATGCCCACGGAATCCATACCGCGAGTGCTCGTACTTCCTGTATCTGCTGCTTCTAGGAAATCCCTGGAGATGCGCATCGAGCAAGTCCGCCAGCTGGCCTGTCACTCGAATAAACATACAATGAAGCGACTGGCATTCACACTCAGTCAGCGCCGAAGCTCGCTGGTGACCAAGCGCCATCTTTTAGTGCAGGCTTGCGAGGATGGATCATTCAAGTACATCGAAGATACCAAACTGGAAACAGCCGAATCTACTCCAACAGCAGCTTTACCGTTAGCATTTGTATTCACAGGTCAGGGTGCGCAGTATGCTGGGATGGGCAAGGAACTACTGAGTACTGATGAGACGTTTCTGGCTACCATTCGTCAGCTAGACCAGGTTCTGAAAGCAATCGCAGCTCCGTATGGCCCTGAGTGGAGTCTTGAACAAACTATGCTCGACCCGCCAGACCACAGCCAAGTGCACCACGTAACACGGAGCCAGCCTCTATGTACAGCAATACAGATTGGTCTTGTGAAGATACTGCGTGCCTGGGGAATCAGCGCCCATGCCGTGGTTGGCCATTCTTCGGGCGAGATCGCGGCGGCTTATGCTGCTGGCCTCCTCACAGAGTCGCAAGCGATCAAGGTGGCTTATTTTCGGGGATATGCTGCGGATAAACTCCAAAGCGTGGGTGCAATGATGGCCGCGGGTATTAGCGCTGACGCTGCCTCCAATATGATCAGCGAAAAAGGACTCGATGGACAGGTCTGTGTGGCTTGCGTCAACTCGCCCATGAGCGTCACTCTGAGCGGCGAACCAGAATGCTTGAGCATTCTGGAGGCGGCGCTGAAAGGTCAGGGCATGTTCGCCCGCAAATTGGAAACTGGAGGCCGTGCTTACCATTCATATATGATGCAAGAGATTGGCGACCTGTACGAACAGCTACTCAAACAGCCTCTTGAGGATATTCAAACAGGTCCGTTGGCGGCGACGATGTTCTCTTCAGTCGGGCACACGGATGAATCTCTTCGAACTTTTGGAGAGTCGTTCAACACGACCACGTACTGGCGGGAGAACCTCGAAAAGCCCGTGCAGTTCAATGGCGCGTTGACTAACTTGCTAGCTGAGAAAAATTTCCACATAATAGAAATCGGACCTCATTCGGCTTTGAAAGGGCCTATCCAACAAGTCCGGGCCGGACTCAGACTCAGCAACCAACAACTTCCCTATAACTGCACTCTAGTCAGAAATATCGATGCAGGCATTAGCCTCAAGAATCTTGCTGGCAACCTTTTCATCGGCAGCCACAAGCTCAACTGGTTCAGTGTCAATGGTCTGCCCAGGTCGGGTTTAACTCATCTCCACGACCTCCCGCCATATCCCTGGGATTATCCTGAAGTGCTTTTCCATGAACCACGTCCGAGTCACGATCTTCGGCAACGAAAATACATACGACATGAGTTGCTAGGTTCAAAACAGCTTGCCGGCGACGGTATACAATGGAGTTGGCGGAATATTCTACGCCTCAGCGAAATGCCGTGGATCAAGGGTCATAAAGTTGACAACCAAGTCGTCTTTCCCGCTACCGGTTATCTTTCCGTTGCAATAGAGGCGCTATCCCAAATACTAGGTATCAAGGATGCGATAGCAGACCAGTGCACCGAATCGTCCACTGTCTTTAAATTCGCAAAAGTGAACATCGCTGCAGCCTTGGTCATACAAGCAGACGACGAAACCGGCAAGAAAACCACCGAGCTTCATACCACAATGTTTCCAAGACGTATATCAACATCTGCGACATCTTCAACTTGGTATGACTTCATCATTGTTTCTTGGATAGCAGGTCAATCCACCGTCCACTGTACTGGCGGGTTGCGAGTTGAAGATATCCAAGACCTCCACGGCACTGTGATAGTCCCTGACGCCGAACAGTTTGAGCTGTGGGCTCCTGATTCATGGTATGAAAAGGGCAAAGAAGAAGGCCTTTGGTTTGAAGGGGACTTCAAGTCCCTTACAAGTCTACGCACTGATGGCAATAGGGTCAGGCCAGAGAGTATCTGTACCACAAGGTTGATCCCATCGTGCGCCAACGACAAAAACGCCATGGTATATCCTGTACATCCAATCACTATCGATGCTTGTCTACAGGCATCAATAATGGGTGGAACAGGAGGTAACTTGGGTGCTCTTAAGGCACATCTCCCTGTTTTCATCTCGGAAGCTCGAATCAGATCTCTTGGGCGCAATGTGCCCGACTGCGAAGCGTTGATCCACACGAGATCCGCCAAGACTGGTCTGTCGTCTCAAAGAATAGACGCCACACTTCGCGATTCTCTTGGTGCGCCCGTGGTTGACCTGAAGGATGTGCGCTTGTCGCTCTATACGTCCAAAACGGTAGACGACTTGGATAGCACAGAGTCAAAGCTGTTGCGCCACCCGTGTCTTCGCACTAGTTGGAAACCAGACATTACCACAGTGCACAGTAACGTCCAAGATCAATTCAATAGATACATCATTGAACATTGCCGCCGATATCTCCCAGAGTCGGAACACATCAGCTCTCTGGCGGCAATCGCAGCCCTGGTCGATCTAGTAGGACATAAGAACCCAAGTTCCCAAGTCGTCGAGATCAGCAAACGTTCTACGAGCTGCGAAGAAGATGTGTACATTTTCGATCGAGTGCTGGGAAAGGACACTGAGTTCCCGCGATGTCGTTCTTATCGAGTCATTGGGCCCGATGCGGAAGGACAAATACAAGGCGACGCCAATGGAACCTTCGATCTTGCGGTGCTTCCTGACGGTATTCTGTCCCAGCAATGTTGGATCCGGTGCCCAAAGAAGTTGAGCTCGATTGTCAGTGACACTGGAATCATCGTTGGCATCAAAACGGATGAGGCGCTCTTCCATCTGCAGGCTGCCAAATTCGAAGTTGTAGAAGTCGTCGGGAATGTATTTCTCGCAACAGCGCCAGCCAAGAATACCAACTCTGGAGGCGGTGACGTTTTTCTTGTGGTCCACCATCCCTCACCCGCAGTCCTAGAGATGGCAGTATGCTTGATTGACTTCCTGCAGAAGAGTTTATGTGGGTGCAAAATAGACATCGTCGATTTCGATCAGCTGGATAGTCGTACACTCAGCGAGAAGAGTATATGTGTATCCATGATAGAGGTTGAGCACGAGTTACTCCCTACCATGAGCGCAACGGACATGAACCTCCTCCGCAGAATGACCGACAACGTGGTCAACTTGCTATGGCTGACTGGCGCCAGTATGCTGGACAGCCCTAAGCCCGACCTGACGCTATCATATGGCCTTTCGCGTGCTCTTATGCTTGAGCAACCATCTTTGCACTTCTCGGTGATGGATATCGGGCGCATCGGGACTTCGCTCTCTGACACTCGGACTACCTGCAATAACATCATCAGGTCATTGCTTCGATACACTGACGGCAACGACAAAGAGTTTACCCAGAAAGATGGGCTGTTGTATGTCAGCCGCTTCGTCCCAGACATGAAACTCAATGAGTTGTTCTGTCGTCGTCTTGAAAACATTGAGCGTGTTAAACACGAGCCTCTACACCAGACCGCCCCGGCAAGACTAGACATTAGTCAAGTCGGGCACATCGACTCGCTTCATTATCAGGAGTTGAGAGAGCCCCTCACCCGCCTTCCAGCGGGGTTCATCGACGTTGAAGTCAAGGCATTCAGTCTGAATGCCAAAGATGTATATGCTTTGAATGGGCGTGTAGAAACAAAGACAGCAACTATAGGTTGTGAGTTCAGTGGTATTGTTCAATCCGTGGGACTAGAAGTCACCGGTTTAGAACCAGGCGATAGGGTTGTTGTGATGGCACCGAACCATCTCTCCACTCTAGAGCGTGTACCGGCATGGGCAGCACATAAGATATTGCCTGGTGAAGACTTTGCGACAATGGCTAGTCTTCCAATAGTCTACTCCTCAGCCATGTATGCTCTCTACGATCGAGCGCACTTGCGAGCGGGAGAGTCAGTGTTGATCCACTCGGGCGCTGGCGCTCTCGGACTGGCTTTGATCAACATTGCTCAACGCGTTGGCGCCGTTGTCTATACTACTGTGGGCTCGTTAGCGAAACGGGACTACTTGGAACGTGAGTTTGGGATACCAAGTACTCATATCTTTTCTTCCCGTGACAGCTCCTTCTTGGAAGGAATCAGAAAGATAACTGAGGGCCGTGGTGTCCATGTTGTGGTCAACTCGCTCGTTGGCGACCTCATGCATGCCAGTTGGGAGTGCATCGCTCAGTTTGGAAGGTTCGTGGAGGTCGGCAAGCGTGAGCTGATTGATGCTGGCCAGCTGAATATGCATGCGTTTCTCAAAAACGCGACCTTCACAGCATTTGATCTTTCGGAACTGTTCTACCAGAATGATTCGTTCTATCATGAGATATGGGCCAGGTAAGCGTGATCTCTTCTTGCATCACTCACTCCTATCATGCAGCTGATTCAATCGTTTGCATTTCATAGCAAGATAAGTGAGACACTTGCATTGTATCGCTCAGGTCAAATCAAACCCACGCCTCTTGAGAAGTTTGACGTGGCGGATGTTGCGCGGGCGTTTCGATACTTCTCGGCTCGGGAGCGGATCGGAAAAGTTGTCGTCTCGCTCGAGGATCCTAAGAGTATCATTCCTGTAAGCTCCAAAAAAACCCTTCTCTGAGAGTGTTCCGAACTAATGGAAATAAAAGGTTGCGCCCGCGAAGTATTATACTATATTTAATCCAGATAAGATATACCTACTTGTGGGCTGTCTTGGGGGCCTGGGCCGCAGCTTAAGTCGTTGGATGATGGCTCGTGGTGCAAGGAGGTTCTGTTTCTTGGGCAGATCCGGTTCTGACAAGCCGCCTGCGCAAGCTTTAGTCAATCGACTTCGTACCGCGGGTGCAACCGTACACGTAGTACGCGGCGACGTCTCCCATGCATCCGATGTCGCTGCTTGCGTCAAAGCCTGCAAGGATACTGGGCACCCTATTGGAGGTGTTATTCAGGCAGCGATGGGACTTCACGAAGCCCTTTTCAGTCGTATGAGCAATACCGCATGGCAGACCTCTATTCAACCAAAGTGGGCTGGTACATGGAACTTGCATAACGCTCTTGAAGGGGAGGCGCTGGACTTCTTTCTTCTGACTTCTTCTATGTCAGGCAGTGTTGGAACTGCCACTGAGAGCAATTACTGTGCAGCAAATGGCTTTCTCGATGCTTTTGCCCGTTGGCGCCGATCTCAGGGGCTTCCCGCCGTTTCGGTCGGACTCGGTATGATTTCAGAGGTGGGCTATCTGCACGAGAATCCCGAAATCGAAGCCCTACTTCTGAGAAGGGGAATTCAACCCTTGAACGAAGATGAATTTCTGCAGGTCATAGACATGTCTCTTGCTCTAGACTCACCTAGCGGCGTGGATGAGTCCCATGTACTGACGGGCCTCGAAACCTTTGGGTTCCGCAAACTGATGGCTCGTGGGTTCGACGTCGACTTTGAGGTTGTACAGGATGCACGCATGTCGGTCTTGTCCGCCGCAGTTGCGGCGGAGAAAGAAGCGTTCAAGCGGACAGCAGGCCAGTCCCAGCTGGTAGACCGGTCGAACCTCGAGGCGGCAGCCCCCTGGTTCAAGACCATACCGGCCAATGTCTTTCACACGTTTGCTCAAGAACCCGATGCTTTGTCGATAGGGGAGGCTGTTCTGAGCTTGACGAAGAAACGGTTCTCAAACCTGATTCTTATGCCAATAGATCAGATAGATGACCGTAAGCCTCTTTCGCAATTCGGCGTAGATAGCATGATTGCGGCTGAGTTTCGGACCTGGTTCTGGAACAGCTTCAGAGTTGACGTGCCTTTCCTCGACCTTCTAAGTCCTCAGAAGGACTTGAGCAGTCTGGCCGAGTTCGTGGTGAATGGCGTGGTCATTGGCAATAAATCTGGCACTGTCTAA", "translation": "MLEEAAPQPEACGLPFASLKPDTAYSMCDDPVCIVGLACRLPGDIQSPSELWDFIMKKRSAQGPLPAMRFNMKGFYHPDTARAGVMGADGGYFLQRDVRKFENSFFGVNNLEATYMDPQQRQLLEVVYECFENAGVSLENISGSNTGVYVGNFTMDFQTMQTRDPDYGSRYTATGTGTAILANRISHIFNLHGPSFTLDTACSSSIYCLHNAVRAIQSGDCDNAIVAAANLITSPEQHLGTMKGGVLSPTSTCHTFDVSADGYGRAEGVNAIYLKKLSSALKDGDKVWSVIRGTAINANGKTAGIAQPNAVLQEAVIRKAYSDAGLRFGDTDYVECHGTGTAVGDPIEVDALASCFTPRYRTPLLIGSVKTNLGHSEAASGLTSLIKVSLAFENDHIPPTYGVKTLNPKLKLDERNFMVVTDPQKWPGEIRRASINSFGYGGANAHVILECAKSYLRTLTPSRDMPTESIPRVLVLPVSAASRKSLEMRIEQVRQLACHSNKHTMKRLAFTLSQRRSSLVTKRHLLVQACEDGSFKYIEDTKLETAESTPTAALPLAFVFTGQGAQYAGMGKELLSTDETFLATIRQLDQVLKAIAAPYGPEWSLEQTMLDPPDHSQVHHVTRSQPLCTAIQIGLVKILRAWGISAHAVVGHSSGEIAAAYAAGLLTESQAIKVAYFRGYAADKLQSVGAMMAAGISADAASNMISEKGLDGQVCVACVNSPMSVTLSGEPECLSILEAALKGQGMFARKLETGGRAYHSYMMQEIGDLYEQLLKQPLEDIQTGPLAATMFSSVGHTDESLRTFGESFNTTTYWRENLEKPVQFNGALTNLLAEKNFHIIEIGPHSALKGPIQQVRAGLRLSNQQLPYNCTLVRNIDAGISLKNLAGNLFIGSHKLNWFSVNGLPRSGLTHLHDLPPYPWDYPEVLFHEPRPSHDLRQRKYIRHELLGSKQLAGDGIQWSWRNILRLSEMPWIKGHKVDNQVVFPATGYLSVAIEALSQILGIKDAIADQCTESSTVFKFAKVNIAAALVIQADDETGKKTTELHTTMFPRRISTSATSSTWYDFIIVSWIAGQSTVHCTGGLRVEDIQDLHGTVIVPDAEQFELWAPDSWYEKGKEEGLWFEGDFKSLTSLRTDGNRVRPESICTTRLIPSCANDKNAMVYPVHPITIDACLQASIMGGTGGNLGALKAHLPVFISEARIRSLGRNVPDCEALIHTRSAKTGLSSQRIDATLRDSLGAPVVDLKDVRLSLYTSKTVDDLDSTESKLLRHPCLRTSWKPDITTVHSNVQDQFNRYIIEHCRRYLPESEHISSLAAIAALVDLVGHKNPSSQVVEISKRSTSCEEDVYIFDRVLGKDTEFPRCRSYRVIGPDAEGQIQGDANGTFDLAVLPDGILSQQCWIRCPKKLSSIVSDTGIIVGIKTDEALFHLQAAKFEVVEVVGNVFLATAPAKNTNSGGGDVFLVVHHPSPAVLEMAVCLIDFLQKSLCGCKIDIVDFDQLDSRTLSEKSICVSMIEVEHELLPTMSATDMNLLRRMTDNVVNLLWLTGASMLDSPKPDLTLSYGLSRALMLEQPSLHFSVMDIGRIGTSLSDTRTTCNNIIRSLLRYTDGNDKEFTQKDGLLYVSRFVPDMKLNELFCRRLENIERVKHEPLHQTAPARLDISQVGHIDSLHYQELREPLTRLPAGFIDVEVKAFSLNAKDVYALNGRVETKTATIGCEFSGIVQSVGLEVTGLEPGDRVVVMAPNHLSTLERVPAWAAHKILPGEDFATMASLPIVYSSAMYALYDRAHLRAGESVLIHSGAGALGLALINIAQRVGAVVYTTVGSLAKRDYLEREFGIPSTHIFSSRDSSFLEGIRKITEGRGVHVVVNSLVGDLMHASWECIAQFGRFVEVGKRELIDAGQLNMHAFLKNATFTAFDLSELFYQNDSFYHEIWASKISETLALYRSGQIKPTPLEKFDVADVARAFRYFSARERIGKVVVSLEDPKSIIPVAPAKYYTIFNPDKIYLLVGCLGGLGRSLSRWMMARGARRFCFLGRSGSDKPPAQALVNRLRTAGATVHVVRGDVSHASDVAACVKACKDTGHPIGGVIQAAMGLHEALFSRMSNTAWQTSIQPKWAGTWNLHNALEGEALDFFLLTSSMSGSVGTATESNYCAANGFLDAFARWRRSQGLPAVSVGLGMISEVGYLHENPEIEALLLRRGIQPLNEDEFLQVIDMSLALDSPSGVDESHVLTGLETFGFRKLMARGFDVDFEVVQDARMSVLSAAVAAEKEAFKRTAGQSQLVDRSNLEAAAPWFKTIPANVFHTFAQEPDALSIGEAVLSLTKKRFSNLILMPIDQIDDRKPLSQFGVDSMIAAEFRTWFWNSFRVDVPFLDLLSPQKDLSSLAEFVVNGVVIGNKSGTV"}, "target": {"uid": "6623a3f5-2ec4-43aa-92a5-4be2632ad6c7", "label": "KAI1855539.1", "names": {"protein_id": "KAI1855539.1", "cluster_role": "hit_required"}, "start": 2742, "end": 10390, "strand": -1, "sequence": "ATGCTGGAGGAAGCTGCTCCCCAACCGGAGGCTTGTGGTCTCCCGTTCGCAAGCCTAAAACCAGATACGGCTTACAGCATGTGTGACGATCCAGTATGCATCGTCGGTCTAGGTATGGACATGAGTCTCGATGGTTCCATGCCGATGAGATTTTGACATCTGACATTTTCATTCAATAGCCTGTCGGCTCCCGGGGGACATACAGTCTCCGTCTGAGCTATGGGACTTCATCATGAAGAAGAGATCCGCCCAAGGGCCATTGCCTGCCATGCGCTTCAACATGAAGGGTTTCTACCACCCAGATACTGCGCGCGCTGGTGTAATGGGCGCTGATGGTGGCTATTTCCTACAGCGAGACGTTCGCAAGTTTGAGAATAGCTTCTTCGGAGTCAACAACTTGGAAGCAACATATATGGATCCGCAACAGCGCCAACTGCTCGAGGTTGTCTACGAGTGTTTCGAAAACGCCGGAGTGTCTTTGGAGAATATTTCAGGCTCCAATACTGGCGTTTATGTCGGGAATTTCACGATGGATTTCCAAACTATGCAGACACGAGATCCAGACTACGGGTCAAGATATACAGCAACGGGCACGGGCACGGCTATCTTGGCAAACAGAATCAGCCACATTTTCAACCTGCATGGCCCAAGGTACAGCCCCCATGTCGCTTATAGAGTCACAATACTTATCGCAAGAGTTTAGCTTCACACTGGATACGGCCTGTTCCTCATCAATTTACTGTCTTCACAATGCAGTTCGTGCGATTCAGTCCGGGGACTGTGACAACGCCATTGTCGCCGCAGCGAACCTCATCACGTCACCAGAGCAGCATTTAGGCACGATGAAAGGCGGAGTGCTGTCACCTACGTCCACTTGTCATACATTCGATGTATCAGCCGACGGCTATGGACGTGCGGAAGGAGTCAATGCAATATATCTGAAGAAACTCTCGAGTGCACTGAAGGACGGCGACAAGGTCTGGTCCGTAATTCGAGGCACAGCCATCAATGCGTCAGTCTGAAAACTATCTCTTGGAACAACAAACTACTCACAGTTAAGTACAGGAACGGAAAGACAGCAGGTATTGCTCAGCCAAACGCTGTTCTTCAGGAAGCTGTTATACGAAAGGCGTACTCAGATGCTGGGCTGAGATTCGGTGACACGGACTACGTTGAATGCCACGGAACTGGAACGGCTGTTGGTGATCCGATTGAAGTAGATGCTCTTGCATCTTGCTTCACTCCGCGATATAGAACTCCGCTGCTGATCGGTTCGGTAAGTACGGCCGCTGTCTTGTTACGTGCTAGCACTCGCCTATGTTATGTCCCATTCGTTAGCTAAGAATACATGGCCACTAGGTGAAAACGAACCTCGGACACAGTGAAGCCGCTAGTGGCCTGACATCACTTATCAAAGTGTCCCTTGCATTCGAAAATGACCACATTCCACCGACATATGGCGTGAAAACGCTGAACCCAAAACGTGAGTTAGTTCTGTTTGATCATTACCAAGACGTTTGATTTTGACAGACTATCTAAAGTGAAACTCGACGAAAGAAATTTCATGGTTGTGACGGATCCTCAAAAATGGCCGGGGGAGATCCGCCGGGCTAGCATCAACTCCTTTGGCTACGGAGGAGCTAATGCCCATGTTATCCTGGAGTGTGCAAAAAGCTACCTCAGGACCCTTACACCAAGTAGAGACATGCCCACGGAATCCATACCGCGAGTGCTCGTACTTCCTGTATCTGCTGCTTCTAGGAAATCCCTGGAGATGCGCATCGAGCAAGTCCGCCAGCTGGCCTGTCACTCGAATAGACATACAATGAAGCGACTGGCATTCACACTCACTCAGCGCCGAAGCTCGCTGGTGACCAAGCGCCATCTTTTAGTGCAGGCTTGCGAGGATGGATCATTCAAGTACATCGAAGATACCAAACTGGAAACAGCCGAATCTACTCCAACAGCAGCTTTACCGTTAGCATTTGTATTCACAGGTCAGGGTGCGCAGTATGCTGGGATGGGCAAGGAACTACTGAGTACTGATGAGACGTTTCTGGCTACCATTCGTCAGCTAGACCAGGTTCTGAAAGCAATCGCAGCTCCGTATGGCCCTGAGTGGAGTCTTCAACAAACTATGCTCGACCCGCCAGACCACAGCCAAGTGCACCACGTAACACGGAGCCAGCCTCTATGTACAGCAATACAGATTGGTCTTGTGAAGATACTGCGTGCCTGGGGAATCAGCGCCCATGCCGTGGTTGGCCATTCTTCGGGCGAGATCGCGGCGGCTTATGCTGCTGGCCTCCTCACAGAGTCGCAAGCGATCAAGGTGGCTTATTTTCGGGGATATGCTGCGGATAAACTCCAAAGCGTGGGTGCAATGATGGCCGCGGGTATTAGCGCTGACGCTGCCTCCAATATGATCAGCGAAAAAGGACTCGATGGACAGGTCTGTGTGGCTTGCGTCAACTCGCCCATGAGCGTCACTCTGAGCGGCGAACCAGAATGCTTGAGCATTCTGGAGGCGGCGCTGAAAGGTCAGGGCATGTTCGCCCGCAATTTGGAAACTGGAGGCCGTGCTTACCATTCATATATGATGCAAGAGATTGGCGACCTGTACGAACAGCTACTCAAACAGCCTCTTGAGGATATTCAAACAGGTCCGTTGGCGGCGACAATGTTCTCTTCAGTCGGGCACACGGATGAATCTCTTCGAACTTTTGGAGAGTCGTTCAACACGACCACGTACTGGCGGGAGAACCTCGAAAAGCCCGTGCAGTTCAATGGCGCGTTGACTAACTTGCTAGCTGAGAAAAATTTCCACATAATAGAAATCGGACCTCATTCGGCTTTGAAAGGGCCTATCCAACAAGTCCGGGCCGGACTCAGACTCAGCAACCAACAACTTCCCTATAACTGCACTCTAGTCAGAAATATCGATGCAGGCATTAGCCTCAAGAATCTTGCTGGCAACCTTTTCATCGGCGGCCACAAGCTCAACTGGTTCAATGTCAATGGTCTGCCCAGGTCGGGTTTAACTCATCTCCACGACCTCCCGCCATATCCCTGGGATTATCCTGAAGTGCTTTTCCATGAACCACGTCCAAGTCACGATCTTCGGCAACGAAAATACATACGACATGAGTTGCTAGGTTCAAAACAGCTTGCCGGCGACGGTATACAATGGAGTTGGCGGAATATTCTACGCCTCAGCGAAATGCCGTGGATCAAGGGTCATAAAGTTGACAACCAAGTCGTCTTTCCCGCTACCGGTTATCTTTCCGTTGCAATAGAGGCGCTATCCCAAATATTAGGTATCAAGGATGCGATAGCAGACCAGTGCGCCGAATCGTCCACTGTCTTTGAATTCGCAAAAGTGAACATCGCTGCAGCCTTGGTCATACAAGCAGACGACGAAACCGGCAAGAAAACTACCGAGCTTCATACCACAATGTTTCCAAGACGTATATCAACATCTGCGACATCGCCAACTTGGTATGACTTCATCATTGTTTCTTGGATAGCAGGTCAATCCACCGTCCACTGTACTGGCGGGTTGCGAGTTGAAGATATCCAAGACCTCCACGGCACTGTGATAGTCCCTGACGCCGAACAGTTTGAGCTGTGGGCTCCTGATCCATGGTATGAAAAGGGCAAAGAAGAAGGCCTTTGGTTTGAAGGGGACTTCAAGTCTCTTACAAGTCTACGCACTGATGGCAATAGGGTCAGGCCAGAGAGTATCTGTACCACAAGGTTGATCCCATCGTGCGCCAACGATAAAAACGCCATGGTATATCCCGTACATCCAATCACTATCGATGCTTGTCTACAGGCATCAATAATGGGTGGAACAGGAGGTAACTTGGGTGCTCTTAAGGCACATCTCCCTGTTTTCATCTCGGAAGCTCGAATCAGATCTCTTGGGCGCAATGTGCCCGACTGCGAAGCGTTGATCCACACGAGGTCCGCCAAGACTGGTCTGTCATCTCAAAGAATAGACGCCACACTTCGCGATTCTCTTGGTGCGCCCGTGGTTGACCTGAAGGATGTGCGCTTGTCGCTCTATACGTCCAAAACGGTAGACGACTTGGATAGCACAGAGTCAAAGCTGTTGCGCCACCCGTGTCTTCGCACTAGTTGGAAACCAGACATTACCACAGTGCACAGTAACGTCCAAGATCAATTCAATAGATACATCATTGAACATTGCCGCCGATATCTCCCAGAGTCGGAACACATCAGCTCTCTGGCAGCAATCGCAGCCCTCGTCGATCTAGTAGGACATAAGAACCCAAGTTCCCAAGTCGTCGAGATCAGCAAACGTTCTACGAGCTGCGAAGAAGATGTATACATTTTCGATCGAGTGCTGGGAAAGGACACTGAGTTCCCGCGATGTCGTTCTTATCGAGTCATTGGGCCCGATGCGGAAGGACAAATACAAGGCGACGCCAATGGAACCTTCGATCTTGCGGTGCTTCCTGACGGTATTCTGTCCCAGCAATGTTGGATCCGGTGCCCAAAGAAGTTGAGCTCGATTGTCAGTGACACTGGAATCATCGTTGGCATCAAAACGGATGAGGCGCTCTTCCATCTGCAGGCTGCCAAATTCGAAGTTGTAGAAGTCGTCGGGAATGTATTCTTCGCAAAGGCGCCAGCCAAGAATACCAACTCTGGAGGCGGTGACGTGTTTCTTGTGGTCCGCCATCCCTCACCCGCAGTCCTAGAGATGGCAGCATGCTTGATTGACTTCCTGCAGAAGAGTTTATGTGGGTGCAAAATAGACATCGTCGATTTCGATCAGCTGGATAGTCGTACACTCAGCGAGAAGAGTATATGTGTATCCATGATAGAGGTTGAGCACGAGTTACTCCCTACCATGAGCGCAACGGACATGAACCTCCTCCGCAGAATGACCGACAACGTGGTCAACTTGCTATGGCTGACTGGCGCCAGTATGCTGGACAGCCCTAAGCCCGACCTGACGCTATCATATGGCCTTTCGCGTGCTCTTATGCTTGAGCAACCATCTTTGCACTTCTCGGTGATGGATATCGGGCGCATCGGGACTTCGCTCTCTGACACTCGGACTACCTGCAATAACATCATCAGGTCATTGCTTCGATTCACTGACGGCAACGACAAAGAGTTTACCCAGAAAGATGGGCTGTTGTATGTCAGCCGCTTCGTCCCAGACATGAAACTCAATGAGTTGTTCTGTCGTCGTCTTGAAAACATTGAGCGTGTTAAACACGAGCCTCTACACCAGACTGCCCCGGCAAGACTAGACATTAGTCAAGTCGGGCACATCGACTCGCTTCATTATCAGGAGTTGAGAGAGCCCCTCACCCCCCTTCCAGCGGGGTTCATCGACGTTGAAGTCAAGGCATTCAGTCTGAACGCCAAAGATGTATATGCTTTAAATGGGCGTGTAGAAACAAAGACAGCAACTATAGGTTGTGAGTTCAGTGGTATTGTTCAATCCGTGGGACTAGAAGTCACCGGTTTAGAACCAGGCGATAGGGTTGTTGTGATGGCACCGAACCATCTCTCCACTCTAGAGCGTGTACCGGCATGGGCAGCACATAAGATATTGCCTGGTGAAGACTTTGCGACAATGGCTAGTCTTCCAATAGTCTACTCCTCAGCCATGTATGCTCTCCACGATCGAGCGCACTTGCGAGCGGGAGAGTCAGTGTTGATCCACTCGGGCGCTGGCGCTCTCGGACTGGCTTTGATCAACATTGCTCAACGCGTTGGCGCCGTTGTCTATACTACTGTGGGCTCGTTAGCGAAACGGGACTACTTGGAACGTGAGTTTGGGATACCAAGTACTCATATCTTTTCTTCCCGTGACAGCTCCTTCTTGGAAGGAATCAGAACGATAACTGAGGGCCGTGGTGTCCATGTTGTGGTCAACTCGCTCGTTGGCGACCTCATGCATGCCAGTTGGGAGTGCATCGCTCAGTTTGGAAGGTTCGTGGAGGTCGGCAAGCGTGAGCTGATTGATGCTGGCCAGCTGAATATGCATGCGTTTCTCAAAAACGCGACCTTCACAGCATTTGATCTTTCGGAACTGTTCTACCAGAATGATTCGTACTATCATGAGATATGGGCCAGGTAAGCGTGATCTCTTCTTGCATCACTCACTCCTATCATGCAGCTGATTCAATCGTTTGCATTTCATAGCAAGATAAGTGAGACACTTGCATTGTATCGCTCAGGTCAAATCAAACCCACGCCTCTTGAGAAGTTTGACGTGGCGGATGTTGCGCGGGCGTTTCGATACTTCTCGGCTCGGGAGCGGATCGGAAAAGTTGTCGTCTCGCTCGAGGATCCTAAGAGTATCATTCCTGTAAGCTCCAAAAAACCCTTCTCTGAGAGTGTTCCGAACTAATGGAAATAAAAGGTTGCGCCTGCGAAGTATTATACTATATTTAATCCAGATAAGATATACCTACTTGTGGGCTGTCTTGGGGGCCTGGGCCGCAGCTTAAGTCGTTGGATGATGGCTCGTGGTGCAAGGAGGTTCTGTTTCTTGGGCAGATCCGGTTCTGACAAGCCGCCTGCCCAAGCTTTAGTCAATCGACTTCGTACCGCGGGTGCAACCGTACACGTAGTACGCGGCGACGTCTCCCATGCATCCGATGTCGCTGCTTGCGTCAAAGCCTGCAAGGATACTGGGCACCCTATTGGAGGTGTTATTCAGGCAGCGATGGGACTTCACGAAGCCCTTTTCAGTCGTATGAGCAATACCGCATGGCAGACCTCTATTCAACCAAAGTGGGCTGGTACATGGAACTTGCATAACGCTCTTGAAGGGGAGGCGCTGGACTTCTTCCTTCTGACTTCTTCTATGTCAGGCAGTGTTGGAACTGCCACTGAGAGCAATTACTGTGCAGCAAATGGCTTTCTCGATGCTTTTGCCCGTTGGCGCCGATCTCAGGGGCTTCCCGCCGTCTCGGTCGGACTCGGTATGATTTCAGAGGTGGGCTATCTGCACGAGAATCCCGAAATCGAAGCCCTACTTCTGAGAAGGGGAATTCAACCCTTGAACGAAGATGAATTTCTGCAGGTCATAGACATGTCTCTTGCTCTAGACTCACCTAGCGGCGTGGATGAGTCCCATGTACTGACGGGCCTCGAAACCTTTGGGTTCCGCAAACTGATGGCTCGTGGGTTCGACGTCGACTTTGAGGTTGTACAGGATGCACGCATGTCGGTCTTGTCCGCCGCAGTTGCGGCGGAGAAAGAAGCGTTCAAGCGGACAGCAGGCCAGTCCCAGCTGGTAGACCGGTCTCACCTCGAGGCGGCAGCCCCCTGGTTCAAGACCATACCGGCCAATGTCTTTCACACGTTTGCTCAAGAACCCAATGCTTTGTCGATAGGGGAGGCTGTTCTGAGCTTGACGAAGAAACGGTTCTCAAACCTGATTCTTATGCCAATAGATCAGATAGATGACCGTAAGCCTCTTTCGCAATTCGGCGTAGATAGCATGATTGCGGCTGAGTTTCGGACCTGGTTCTGGAACAGCTTCAGAGTTGACGTGCCTTTCCTCGACCTTCTAAGTCCTCAGAAGGACTTGAGCAGTCTGGCCGAGTTCGTGGTGAATGGCGTAGTCATTGGCAATAAATCTGGCACTGTCTAA", "translation": "MLEEAAPQPEACGLPFASLKPDTAYSMCDDPVCIVGLACRLPGDIQSPSELWDFIMKKRSAQGPLPAMRFNMKGFYHPDTARAGVMGADGGYFLQRDVRKFENSFFGVNNLEATYMDPQQRQLLEVVYECFENAGVSLENISGSNTGVYVGNFTMDFQTMQTRDPDYGSRYTATGTGTAILANRISHIFNLHGPSFTLDTACSSSIYCLHNAVRAIQSGDCDNAIVAAANLITSPEQHLGTMKGGVLSPTSTCHTFDVSADGYGRAEGVNAIYLKKLSSALKDGDKVWSVIRGTAINANGKTAGIAQPNAVLQEAVIRKAYSDAGLRFGDTDYVECHGTGTAVGDPIEVDALASCFTPRYRTPLLIGSVKTNLGHSEAASGLTSLIKVSLAFENDHIPPTYGVKTLNPKLKLDERNFMVVTDPQKWPGEIRRASINSFGYGGANAHVILECAKSYLRTLTPSRDMPTESIPRVLVLPVSAASRKSLEMRIEQVRQLACHSNRHTMKRLAFTLTQRRSSLVTKRHLLVQACEDGSFKYIEDTKLETAESTPTAALPLAFVFTGQGAQYAGMGKELLSTDETFLATIRQLDQVLKAIAAPYGPEWSLQQTMLDPPDHSQVHHVTRSQPLCTAIQIGLVKILRAWGISAHAVVGHSSGEIAAAYAAGLLTESQAIKVAYFRGYAADKLQSVGAMMAAGISADAASNMISEKGLDGQVCVACVNSPMSVTLSGEPECLSILEAALKGQGMFARNLETGGRAYHSYMMQEIGDLYEQLLKQPLEDIQTGPLAATMFSSVGHTDESLRTFGESFNTTTYWRENLEKPVQFNGALTNLLAEKNFHIIEIGPHSALKGPIQQVRAGLRLSNQQLPYNCTLVRNIDAGISLKNLAGNLFIGGHKLNWFNVNGLPRSGLTHLHDLPPYPWDYPEVLFHEPRPSHDLRQRKYIRHELLGSKQLAGDGIQWSWRNILRLSEMPWIKGHKVDNQVVFPATGYLSVAIEALSQILGIKDAIADQCAESSTVFEFAKVNIAAALVIQADDETGKKTTELHTTMFPRRISTSATSPTWYDFIIVSWIAGQSTVHCTGGLRVEDIQDLHGTVIVPDAEQFELWAPDPWYEKGKEEGLWFEGDFKSLTSLRTDGNRVRPESICTTRLIPSCANDKNAMVYPVHPITIDACLQASIMGGTGGNLGALKAHLPVFISEARIRSLGRNVPDCEALIHTRSAKTGLSSQRIDATLRDSLGAPVVDLKDVRLSLYTSKTVDDLDSTESKLLRHPCLRTSWKPDITTVHSNVQDQFNRYIIEHCRRYLPESEHISSLAAIAALVDLVGHKNPSSQVVEISKRSTSCEEDVYIFDRVLGKDTEFPRCRSYRVIGPDAEGQIQGDANGTFDLAVLPDGILSQQCWIRCPKKLSSIVSDTGIIVGIKTDEALFHLQAAKFEVVEVVGNVFFAKAPAKNTNSGGGDVFLVVRHPSPAVLEMAACLIDFLQKSLCGCKIDIVDFDQLDSRTLSEKSICVSMIEVEHELLPTMSATDMNLLRRMTDNVVNLLWLTGASMLDSPKPDLTLSYGLSRALMLEQPSLHFSVMDIGRIGTSLSDTRTTCNNIIRSLLRFTDGNDKEFTQKDGLLYVSRFVPDMKLNELFCRRLENIERVKHEPLHQTAPARLDISQVGHIDSLHYQELREPLTPLPAGFIDVEVKAFSLNAKDVYALNGRVETKTATIGCEFSGIVQSVGLEVTGLEPGDRVVVMAPNHLSTLERVPAWAAHKILPGEDFATMASLPIVYSSAMYALHDRAHLRAGESVLIHSGAGALGLALINIAQRVGAVVYTTVGSLAKRDYLEREFGIPSTHIFSSRDSSFLEGIRTITEGRGVHVVVNSLVGDLMHASWECIAQFGRFVEVGKRELIDAGQLNMHAFLKNATFTAFDLSELFYQNDSYYHEIWASKISETLALYRSGQIKPTPLEKFDVADVARAFRYFSARERIGKVVVSLEDPKSIIPVAPAKYYTIFNPDKIYLLVGCLGGLGRSLSRWMMARGARRFCFLGRSGSDKPPAQALVNRLRTAGATVHVVRGDVSHASDVAACVKACKDTGHPIGGVIQAAMGLHEALFSRMSNTAWQTSIQPKWAGTWNLHNALEGEALDFFLLTSSMSGSVGTATESNYCAANGFLDAFARWRRSQGLPAVSVGLGMISEVGYLHENPEIEALLLRRGIQPLNEDEFLQVIDMSLALDSPSGVDESHVLTGLETFGFRKLMARGFDVDFEVVQDARMSVLSAAVAAEKEAFKRTAGQSQLVDRSHLEAAAPWFKTIPANVFHTFAQEPNALSIGEAVLSLTKKRFSNLILMPIDQIDDRKPLSQFGVDSMIAAEFRTWFWNSFRVDVPFLDLLSPQKDLSSLAEFVVNGVVIGNKSGTV"}, "identity": 0.9912609238451935, "similarity": 0.9945900957136912}, "fa2590c3-3bfb-411b-987f-b214b71c8aa1": {"uid": "fa2590c3-3bfb-411b-987f-b214b71c8aa1", "query": {"uid": "3ac1cebd-892b-481f-a7e3-08f7fe894555", "label": "XP_049174446.1", "names": {"protein_id": "XP_049174446.1", "cluster_role": "hit_required"}, "start": 15477, "end": 17222, "strand": 1, "sequence": "ATGTGGTTCTCGCTGCCTGCCCTCTTGGCTGGCCTTGCCCTTCCAGGTGTGTATGCTGCCGCGCTCAGTCGATCTGATATCCAGACCGTCTTTTCTGGCGCCCAGTGGTCTTCTGCTGGTACCATTGTTTCATTTCCTGGCTCAGATAGCTTCACGAACGCCACGGAGCGATGGTCCGTCTTTCATCAACCGACGTACGCTGCATCCGTCAGCCCCGCCACAGAGGCCGATGTCGCCAAAGCCGTGAGTTCCTAGCTTTTCAGCACTTACAAAAGACTCATCTGCTAAGCTCAATCATTAGGTGACGCTCGCCACTTCTCATCGCATACCGTTTTTAGCTACAGGCGGTCGACATGGCTATACTACGACGCTGGGCGAACTTCACAATGGCCTAGCGATTGATCTTGGTCAATTGAACACAGTCAATATAGATAAATCCACCGGAGTTATGACCATTGGTGGGGCGGTACGGTTTAGTGATATCTACAACCCAGTCTTCGAGGCCGGCTATGAGATCCGTAGGTGGATCCAAACCCTTTCCCAAAATTACTCAGAAGTAGTCTCGCTGACGGGCTCGCAGAGACTGGCACCTGCTCTTGCCCAGGCATGGTTGGCGTTACACTCGGTGGAGGCGTCGGTCCTTGGGCTGGGGTTCATGGCTTAGACATTGACGCGTTGCTCTCTCTACGTGTGGTGACGGCCAATGGAACCGTGATTGACGTTTCAGACAACTCGAATCCAGACCTGTTCTGGGCCATGCGCGGTGCCGGGGCCAATTTCGGTGTTGTTACCTCAGCTACTTACCAACTGCAGCCACTAGTAAACGACGGTCAGATATGGGTTGCTGAGGCAATCTTAACACCTGACTTGTTTTCTAACTATTTCAAACTTGTAGAGACTTACGATGGAGGCAATTTGAAACCAGAAATGGCCATCATCCAGGCCGGCGTCTACGACGATGCAGCTGGGGTAAGTTCAAGCTTGCGTCTTACGACTACACAGAAGCCCTGATGCTGACTGATTTGGATAGTTTGTGATCGCGGTTACTTGGTCATACCTAGGGCCGGAAGACAAGGCGAATGAGTTTTTCAAACCACTCTTAGATCTCAATCCAATCGTCCTGGGCATACAAAACTACCAGTGGAATAATGTCATTCAATCGGTGAGCGGTGGTTCGGATGCTCAACGTTGCATTGATGGGGCTATTAACAGCATCTACACCATTGATGCGAAGAACTTCTCTGCTGCTACATATGAAACGGCCTATGCGGAGCTTGGTGCATTCTACGAGGCTCATCCTGAGGCACGAGGCAGCACAATTCAAATCTCAATATTTCCAAATCAAGCTGCTCTCGCTGTGCCTGACGACAGGACTGCGTATCCTTGGAGAGAGACCAAAGCCTACATGTACGTGTTCAGTGAGCCAGGAAATTTTCCCGGAAAACTATCGTAAACATAGCGACTGATTTTAAAAAACCAACAGAGATCTAATCTTCACGTGGACGGGCACAAACCAATCGCTGGAGAAAACAACGGACGCTTTGGGGCGTCAATGGCGTTCGACGTTTGCCGCCACATCTGGATACCCCGGCCTGGCAGCGTACGTCAACTCGGCGCATGGCGACGAGTCTTTGGAGAGTCGATATGGGGCTAACAAACTGCCTCGTTTGGCTGCACTGAAGAAAACATGGGATCCCAACAATGTCTTCCGATTCAACAACAAGTTGCCAACAAAGTATCCCTAG", "translation": "MWFSLPALLAGLALPGVYAAALSRSDIQTVFSGAQWSSAGTIVSFPGSDSFTNATERWSVFHQPTYAASVSPATEADVAKAVTLATSHRIPFLATGGRHGYTTTLGELHNGLAIDLGQLNTVNIDKSTGVMTIGGAVRFSDIYNPVFEAGYEIQTGTCSCPGMVGVTLGGGVGPWAGVHGLDIDALLSLRVVTANGTVIDVSDNSNPDLFWAMRGAGANFGVVTSATYQLQPLVNDGQIWVAEAILTPDLFSNYFKLVETYDGGNLKPEMAIIQAGVYDDAAGFVIAVTWSYLGPEDKANEFFKPLLDLNPIVLGIQNYQWNNVIQSVSGGSDAQRCIDGAINSIYTIDAKNFSAATYETAYAELGAFYEAHPEARGSTIQISIFPNQAALAVPDDRTAYPWRETKAYIDLIFTWTGTNQSLEKTTDALGRQWRSTFAATSGYPGLAAYVNSAHGDESLESRYGANKLPRLAALKKTWDPNNVFRFNNKLPTKYP"}, "target": {"uid": "5f0635e2-9112-4a90-a4a2-63d5593e1074", "label": "KAI1855538.1", "names": {"protein_id": "KAI1855538.1", "cluster_role": "hit_required"}, "start": 0, "end": 1745, "strand": -1, "sequence": "ATGTGGTTCTCGCTGCCTGCCCTCTTGGCTGGCCTTGCCCTTCCAGGTGTGCATGCTGCCGCGCTCAGTCGATCTGATATCCAGACCGTCTTTTCTGGCGCCCAGTGGTCTTCTGCTGGTACCATTGTTTCATTTCCTGGCTCAGATAGCTTCACGAACGCCACGGAGCGATGGTCCGTCTTTCATCAACCGACGTACGCTGCATCCGTCAGCCCCGCCACAGAGGCCGATGTCGCCAAAGCCGTGAGTTCCTAGCTTTTCAGCACTTACAAAAGACTCATCTGCTAAGCTCAATCATTAGGTGACGCTCGCCACTTCTCATCGCATACCGTTTTTAGCTACAGGCGGTCGACATGGCTATACTACGACGCTGGGCGAACTTCACAATGGCCTAGCGATTGATCTTGGTCAATTGAACACAGTCAATATAGATAAATCCACCGGAGTTATGACCATTGGTGGGGCGGTACGGTTTAGTGATATCTACAACCCAGTCTTCGAGGCCGGCTATGAGATCCGTAGGTGGATCCAAACCCTTTCCCAAAATTACTCAGAAGTAGTCTCGCTGACGGGCTCGCAGAGACTGGCACCTGCTCTTGCCCAGGCATGGTTGGCGTTACACTCGGTGGGGGCGTCGGTCCTTGGGCTGGGGTTCATGGCTTAGACATTGACGCGTTGCTCTCTCTACGTGTGGTGACGGCCAATGGAACCGTGATTGACGTTTCAGACAACTCGAATCCAGACCTGTTCTGGGCCATGCGCGGTGCCGGGGCCAATTTCGGTGTTGTTACCTCAGCTACTTACCAACTGCAGCCACTAGTAAACGACGGTCAGATATGGGTTGCTGAGGCAATCTTAACACCTGACTTGTTTTCTAACTATTTCAAACTTGTAGAGACTTACGATGGAGGCAATTTGAAACCAGAAATGGCCATCATCCAGGCCGGCGTCTACGACGATGCAGCTGGGGTAAGTTCAAGCTTGCGTCTTACGACTACACAGAAGCCCTGATGCTGACTGATTTGGATAGTTTGTGATCGCGGTTACTTGGTCATACCTAGGGCCGGAAGACAAGGCGAATGAGTTTTTCAAACCACTCTTAGATCTCAATCCAATCGTCCTGGGCATACAAAACTACCAGTGGAATAATGTCATTCAATCGGTGAGCGGTGGTTCGGATGCTCAACGTTGCATTGATGGGGCTATTAACAGCATATACACCATTGATGCGAAGAACTTCTCTGCTGCTACATATGAAACGGCCTATGCGGAGCTTGGTGCATTCTACGAGGCTCATCCTGAGGCACGAGGCAGCACAATTCAAATCTCAATATTTCCAAATCAAGCTGCTCTCGCTGTGCCTGACGACAGGACTGCGTATCCTTGGAGAGAGACCAAAGCCTACATGTACGTGTTCAGTGAGCCAGGAAATTTTCCCGGAAAACTATCGTAAACATAGCGACTGATTTAAAAAAACCAACAGAGATCTAATCTTCACGTGGACGGGCACAAACCAATCGCTGGAGAAAACAACGGACGCTTTGGGGCGTCAATGGCGTTCGACGTTCGCCGCCACATCTGGATACCCCGGCCTGGCAGCGTACGTCAACTCGGCGCATGGCGACGAGTCTTTGGAGAGTCGATATGGGGCTAACAAACTGCCTCGTTTGGCTGCACTGAAGAAAACTTGGGATCCCAACAATGTCTTCCGATTCAACAACAAGTTGCCAACAAAGTATCCCTAG", "translation": "MWFSLPALLAGLALPGVHAAALSRSDIQTVFSGAQWSSAGTIVSFPGSDSFTNATERWSVFHQPTYAASVSPATEADVAKAVTLATSHRIPFLATGGRHGYTTTLGELHNGLAIDLGQLNTVNIDKSTGVMTIGGAVRFSDIYNPVFEAGYEIQTGTCSCPGMVGVTLGGGVGPWAGVHGLDIDALLSLRVVTANGTVIDVSDNSNPDLFWAMRGAGANFGVVTSATYQLQPLVNDGQIWVAEAILTPDLFSNYFKLVETYDGGNLKPEMAIIQAGVYDDAAGFVIAVTWSYLGPEDKANEFFKPLLDLNPIVLGIQNYQWNNVIQSVSGGSDAQRCIDGAINSIYTIDAKNFSAATYETAYAELGAFYEAHPEARGSTIQISIFPNQAALAVPDDRTAYPWRETKAYIDLIFTWTGTNQSLEKTTDALGRQWRSTFAATSGYPGLAAYVNSAHGDESLESRYGANKLPRLAALKKTWDPNNVFRFNNKLPTKYP"}, "identity": 0.997979797979798, "similarity": 0.997979797979798}}}
```
