## Additional File 13 for "Genome sequencing and physiological characterization of three *Neoarthrinium moseri* strains"

```
>TUCIM5799_ITS
TTATTGATATGCTTAAGTTCAGCGGGTATTCCTACCTGATCCGAGGTCAACCATTAAAAATTTGGGGGTT
TAGCGGCAAGAGCTACAGCACCTGACAAAAGCGAGATAAAAAATTACTACGCTCAGAGGACACTATAGTT
CCGCCGTTGTTTTTCAGGAACTACAATACAGTAGATTCCCAACACTAAGCTAGGCTTAAGGGTTGAAATG
ACGCTCGAACAGGCATGCCCACTAGAATACTAATGGGCGCAATGTGCGTTCAAAGATTCGATGATTCACT
GAATTCTGCAATTCACATTACTTATCGCATTTCGCTGCGTTCTTCATCGATGCCAGAACCAAGAGATCCG
TTGTTGAAAGTTTTGACTTATTAAAATAAGACGCTCAGATTCATTTAAAAATAACAAGAGTTTGAAATTC
CACCGGCGGGGTGCGCTACAGGGTAGGCCCTTACAGGGTAGCTACAGGGTAGGCTCCGCCGAGGCAACAA
TGGTAAGTTCACATGGGTTTGGGAGTTTTATAAACTCTATAATGATCCCTCCGCTGGTTCACCAACGGAG
ACCTTGTTACGACTTTTACTTCC
>TUCIM5799_LSU
GACGATCGATTTGCACGTCAGAACCGCTGCGAGCCTCCACCAGAGTTTCCTCTGGCTTCACCCTATCCAC
GCATAGTTCACCATCTTTCGGGTCCGAACATTAATGCTCTTACTCAAATCCATCCGAAAACTTCAGGATC
GGTCGATGATGCACCCGTAAGGGCTCTCACCTCCGTTCACTTTCATTACGCGTGAGGGTTTAACACCCAA
ACACTCGCATAAATGTTCGACTCCTTGGTCCGTGTTTCAAGACGGGTCGTTGATGACCATTACGCCAGCA
TCCTTGCAGATGCGCGAACCTCGGTCCCCGTAAAGGTATTATTTAGCAGGCTATAACACTCCCGAGGGAG
CCACATTCCTACTAATTTTATCCCTCTACAGAAACCGATGCTGGCCTTCACTAGGAAAAGTGCACCGGTG
AGAACACCGGATGATCCTCCTAGAAAAAGTCTGGTCATAAACGCTTCCCTTTCAACAATTTCACGTGCTA
TTTAACCCTCTTTTCAAAGTACTTTTCATCTTTCGATCACTCTACTTGTGCGCTATCGGTCTCTGGCCAG
TATTTAGCTTTAGAAGAAATTTACCTCCCATTTAGAGCAGCATTCCCAAACTACTCGACTCGTCGAAAGA
GCTTTACAGAGGCTTGGTATCCAATCGTACGGGGCTCTCACCCTCTAAGGCGTCCCGTTCCAGGGAACTC
GAAAGGTACCTCACCAAAAGCATCTTCTACAAATTACAATTCGGACCCAAGGGCCAGATTTCAAATTTGA
GCTGTTGCCGCTTCACTCGCCGTTACTAGGGCAATCCCTGTTGGTTTCTTTTCCTCCGC
>TUCIM5799_tub2
CCGCTGCCGAGCCCGACGACATCAGCGACGTCGAGACTCCCGCGACGGACGAGACGACGCGCTGTTTCGG
CCTGGGCTGTATATAAAATGGGAATCTGGGGGAACAAAACCGCTGACAATCATCTTTTACTACAGGCAAA
ACATCTCTGGCGAGCACGGTCTCGACAGCAACGGTGTGTACGTACACATCTCCCATCCCTTCTCCCCCAT
CTCAGGAGTACAGCACACTGACCGTCCTGTGTCTGCAGCTACAATGGCACCTCCGAGCTCCAGCTTGAGC
GCATGAGCGTCTACTTCAACGAGGCCTCGGGCAACAAGTACGTTCCCCGTGCCGTCCTCGTCGATCTCGA
GCCCGGTACCATGGACGCCGTCCGTGCCGGTCCCTTCGGCCAGCTCTTCCGCCCCGACAACTTCGTCTTC
GGTCAGTCCGGTGCTGGCAACAACTGGGCCAAGGGTCACT
>TUCIM5827_ITS
TTATTGATATGCTTAAGTTCAGCGGGTATTCCTACCTGATCCGAGGTCAACCATTAAAAATTGGGGGGTT
TAGCGGCAAGAGCTACAGCACCTGACAAAAGCGAGATAAAAAATTACTACGCTCAGAGGACACTATAGTT
CCGCCGTTGTTTTTCAGGAACTACAATACAGTAGATTCCCAACACTAAGCTAGGCTTAAGGGTTGAAATG
ACGCTCGAACAGGCATGCCCACTAGAATACTAATGGGCGCAATGTGCGTTCAAAGATTCGATGATTCACT
GAATTCTGCAATTCACATTACTTATCGCATTTCGCTGCGTTCTTCATCGATGCCAGAACCAAGAGATCCG
TTGTTGAAAGTTTTGACTTATTAAAATAAGACGCTCAGATTCATTTAAAAATAACAAGAGTTTGAAATTC
CACCGGCGGGGTGCGCTACAGGGTAGGCCCTTACAGGGTAGCTACAGGGTAGGCTCCGCCGAGGCAACAA
TGGTAAGTTCACATGGGTTTGGGAGTTTTATAAACTCTATAATGATCCCTCCGCTGGTTCACCAACGGAG
ACCTTGTTACGACTTTTACTTCC
>TUCIM5827_LSU
GACGATCGATTTGCACGTCAGAACCGCTGCGAGCCTCCACCAGAGTTTCCTCTGGCTTCACCCTATCCAC
GCATAGTTCACCATCTTTCGGGTCCGAACATTAATGCTCTTACTCAAATCCATCCGAAAACTTCAGGATC
GGTCGATGATGCACCCGTAAGGGCTCTCACCTCCGTTCACTTTCATTACGCGTGAGGGTTTAACACCCAA
ACACTCGCATAAATGTTCGACTCCTTGGTCCGTGTTTCAAGACGGGTCGTTGATGACCATTACGCCAGCA
TCCTTGCAGATGCGCGAACCTCGGTCCCCGTAAAGGTATTATTTAGCAGGCTATAACACTCCCGAGGGAG
CCACATTCCTACTAATTTTATCCCTCTACAGAAACCGATGCTGGCCTTCACTAGGAAAAGTGCACCGGTG
AGAACACCGGATGATCCTCCTAGAAAAAGTCTGGTCATAAACGCTTCCCTTTCAACAATTTCACGTGCTA
TTTAACCCTCTTTTCAAAGTACTTTTCATCTTTCGATCACTCTACTTGTGCGCTATCGGTCTCTGGCCAG
TATTTAGCTTTAGAAGAAATTTACCTCCCATTTAGAGCAGCATTCCCAAACTACTCGACTCGTCGAAAGA
GCTTTACAGAGGCTTGGTATCCAATCGTACGGGGCTCTCACCCTCTAAGGCGTCCCGTTCCAGGGAACTC
GAAAGGTACCTCACCAAAAGCATCTTCTACAAATTACAATTCGGACCCAAGGGCCAGATTTCAAATTTGA
GCTGTTGCCGCTTCACTCGCCGTTACTAGGGCAATCCCTGTTGGTTTCTTTTCCTCCGC
>TUCIM5827_tub2
CCGCTGCCGAGCCCGACGGCATCAGCGACGTCGAGACTCCCGCGACGGGCGAGACGACGCGCTGTTTCGG
CGTGGGCTGTATATAAAAAGGGAATCTGGGGAAACAAAACCGCTGACAATCATCTTTTACTACAGGCAAA
ACATCTCTGGCGAGCACGGTCTCGACAGCAACGGTGTGTACGTACACATCTCCCATTCCTTCTCCCCCAT
CTCAGGAGTACAGCACACTGACCGTCCTGTGTCTGCAGCTACAATGGCACCTCCGAGCTCCAGCTTGAGC
GCATGAGCGTCTACTTCAACGAGGCCTCGGGCAACAAGTACGTTCCCCGTGCCGTCCTCGTCGATCTCGA
GCCCGGTACCATGGACGCCGTCCGTGCCGGTCCCTTCGGCCAGCTCTTCCGCCCCGACAACTTCGTCTTC
GGTCAGTCCGGTGCTGGCAACAATTGGGCCAAGGGTCACT
```
